# WntA expression and wing transcriptomics illuminate the evolution of stripe patterns in skipper butterflies

**DOI:** 10.1101/2025.09.28.679064

**Authors:** Jasmine D. Alqassar, Teomie S. Rivera-Miranda, Joseph J. Hanly, Christopher R. Day, Silvia M. Planas Soto-Navarro, Paul B. Frandsen, Riccardo Papa, Arnaud Martin

**Affiliations:** Department of Biological Sciences, The George Washington University, Washington, DC, USA; Department of Biology, University of Puerto Rico-Río Piedras, San Juan, Puerto Rico; Smithsonian Tropical Research Institute, Gamboa, Panama; Molecular and Cellular Biology Laboratory, National Institute of Environmental Health Sciences, Durham, USA; Molecular Sciences and Research Center, University of Puerto Rico-Río Piedras, San Juan, Puerto Rico; Department of Plant and Wildlife Sciences, Brigham Young University, Provo, UT, USA; Dipartimento di Scienze Chimiche della Vita e della Sostenibilità Ambientale, Università di Parma, Italy

**Keywords:** evo-devo, pattern formation, wing epithelium, WntA signaling, Hesperiidae, Nymphalid Ground Plan, developmental homology, proximo-distal patterning

## Abstract

Skippers (Hesperiidae) form a distinct lineage of butterflies where the developmental mechanisms of color patterning have seldom been studied. The wing patterns of skippers often consist of median stripes, and classic comparative morphology studies suggest these elements are homologous to the Central Symmetry System (CSS) found in nymphalid butterflies. Consistent with this hypothesis, we show here that expression of the signaling ligand gene *WntA*, a marker of the CSS in nymphalids, prefigures the position of the main wing patterns of the silver-spotted skipper *Epargyreus clarus*. Notably, *WntA* expression is associated with different color outputs in the forewing vs. hindwing, validating a theory of pattern homology from the mid-twentieth century. To further gain insights into the genes associated with this patterning process, we generated an annotated genome for *E. clarus* and performed an RNAseq study profiling gene expression along the proximo-distal (P-D) axis of early pupal wings. These data suggest that the transcription factor genes *lobe, u-shaped*, and *odd-paired* are expressed in restricted P-D sections of the wing similarly to *WntA*, indicating they may participate in the patterning of the CSS. In addition, inverted expression patterns of *dachsous* and *four-jointed*, as well as the expression of transcription factors with roles in specifying proximal (*homothorax, tiptop*/*teashirt*) and distal (*vestigial, scalloped*) section of ths *Drosophila* wing disk, suggest a deep conservation of wing P-D patterning process between Diptera and Lepidoptera. This work highlights the developmental homology between the CSS of Hesperiidae and Nymphalidae, and enriches our knowledge of patterning mechanisms in lepidopteran wings.

**Summary Statement:** This study reveals how skipper butterfly wing stripes share deep developmental origins with other butterflies, offering fresh insight into wing pattern evolution.

## Supplementary material for "WntA expression and wing transcriptomics illuminate the evolution of stripe patterns in skipper butterflies": Data S1: Manually curated GTF Genome Annotation File: Data_S1_GCF_041222505.1_WU_Ecla_fem_2.2_manually_curated.gtf (part 1 of 164)

```
#gtf-version 2.2
#!genome-build WU_Ecla_fem_2.2
#!genome-build-accession NCBI_Assembly:GCF_041222505.1
#!annotation-date 04/11/2025
#!annotation-source NCBI RefSeq GCF_041222505.1-RS_2025_04
NW_027332209.1	Gnomon	gene	12863	19176	.	+	.	gene_id "LOC140757774"; transcript_id ""; db_xref "GeneID:140757774"; description "uncharacterized LOC140757774"; gbkey "Gene"; gene "LOC140757774"; gene_biotype "protein_coding";
NW_027332209.1	Gnomon	transcript	12863	19176	.	+	.	gene_id "LOC140757774"; transcript_id "XM_073093649.1"; db_xref "GeneID:140757774"; db_xref "GenBank:XM_073093649.1"; experiment "COORDINATES: polyA evidence [ECO:0006239]"; gbkey "mRNA"; gene "LOC140757774"; model_evidence "Supporting evidence includes similarity to: 4 Proteins"; product "uncharacterized protein"; transcript_biotype "mRNA";
NW_027332209.1	Gnomon	exon	12863	13259	.	+	.	gene_id "LOC140757774"; transcript_id "XM_073093649.1"; db_xref "GeneID:140757774"; db_xref "GenBank:XM_073093649.1"; experiment "COORDINATES: polyA evidence [ECO:0006239]"; gene "LOC140757774"; model_evidence "Supporting evidence includes similarity to: 4 Proteins"; product "uncharacterized protein"; transcript_biotype "mRNA"; exon_number "1";
NW_027332209.1	Gnomon	exon	14270	14347	.	+	.	gene_id "LOC140757774"; transcript_id "XM_073093649.1"; db_xref "GeneID:140757774"; db_xref "GenBank:XM_073093649.1"; experiment "COORDINATES: polyA evidence [ECO:0006239]"; gene "LOC140757774"; model_evidence "Supporting evidence includes similarity to: 4 Proteins"; product "uncharacterized protein"; transcript_biotype "mRNA"; exon_number "2";
NW_027332209.1	Gnomon	exon	15126	15732	.	+	.	gene_id "LOC140757774"; transcript_id "XM_073093649.1"; db_xref "GeneID:140757774"; db_xref "GenBank:XM_073093649.1"; experiment "COORDINATES: polyA evidence [ECO:0006239]"; gene "LOC140757774"; model_evidence "Supporting evidence includes similarity to: 4 Proteins"; product "uncharacterized protein"; transcript_biotype "mRNA"; exon_number "3";
NW_027332209.1	Gnomon	exon	15806	16022	.	+	.	gene_id "LOC140757774"; transcript_id "XM_073093649.1"; db_xref "GeneID:140757774"; db_xref "GenBank:XM_073093649.1"; experiment "COORDINATES: polyA evidence [ECO:0006239]"; gene "LOC140757774"; model_evidence "Supporting evidence includes similarity to: 4 Proteins"; product "uncharacterized protein"; transcript_biotype "mRNA"; exon_number "4";
NW_027332209.1	Gnomon	exon	16511	16667	.	+	.	gene_id "LOC140757774"; transcript_id "XM_073093649.1"; db_xref "GeneID:140757774"; db_xref "GenBank:XM_073093649.1"; experiment "COORDINATES: polyA evidence [ECO:0006239]"; gene "LOC140757774"; model_evidence "Supporting evidence includes similarity to: 4 Proteins"; product "uncharacterized protein"; transcript_biotype "mRNA"; exon_number "5";
NW_027332209.1	Gnomon	exon	16979	17146	.	+	.	gene_id "LOC140757774"; transcript_id "XM_073093649.1"; db_xref "GeneID:140757774"; db_xref "GenBank:XM_073093649.1"; experiment "COORDINATES: polyA evidence [ECO:0006239]"; gene "LOC140757774"; model_evidence "Supporting evidence includes similarity to: 4 Proteins"; product "uncharacterized protein"; transcript_biotype "mRNA"; exon_number "6";
NW_027332209.1	Gnomon	exon	17755	17855	.	+	.	gene_id "LOC140757774"; transcript_id "XM_073093649.1"; db_xref "GeneID:140757774"; db_xref "GenBank:XM_073093649.1"; experiment "COORDINATES: polyA evidence [ECO:0006239]"; gene "LOC140757774"; model_evidence "Supporting evidence includes similarity to: 4 Proteins"; product "uncharacterized protein"; transcript_biotype "mRNA"; exon_number "7";
NW_027332209.1	Gnomon	exon	17996	18021	.	+	.	gene_id "LOC140757774"; transcript_id "XM_073093649.1"; db_xref "GeneID:140757774"; db_xref "GenBank:XM_073093649.1"; experiment "COORDINATES: polyA evidence [ECO:0006239]"; gene "LOC140757774"; model_evidence "Supporting evidence includes similarity to: 4 Proteins"; product "uncharacterized protein"; transcript_biotype "mRNA"; exon_number "8";
NW_027332209.1	Gnomon	exon	18116	18352	.	+	.	gene_id "LOC140757774"; transcript_id "XM_073093649.1"; db_xref "GeneID:140757774"; db_xref "GenBank:XM_073093649.1"; experiment "COORDINATES: polyA evidence [ECO:0006239]"; gene "LOC140757774"; model_evidence "Supporting evidence includes similarity to: 4 Proteins"; product "uncharacterized protein"; transcript_biotype "mRNA"; exon_number "9";
NW_027332209.1	Gnomon	exon	18652	18698	.	+	.	gene_id "LOC140757774"; transcript_id "XM_073093649.1"; db_xref "GeneID:140757774"; db_xref "GenBank:XM_073093649.1"; experiment "COORDINATES: polyA evidence [ECO:0006239]"; gene "LOC140757774"; model_evidence "Supporting evidence includes similarity to: 4 Proteins"; product "uncharacterized protein"; transcript_biotype "mRNA"; exon_number "10";
NW_027332209.1	Gnomon	exon	18843	19176	.	+	.	gene_id "LOC140757774"; transcript_id "XM_073093649.1"; db_xref "GeneID:140757774"; db_xref "GenBank:XM_073093649.1"; experiment "COORDINATES: polyA evidence [ECO:0006239]"; gene "LOC140757774"; model_evidence "Supporting evidence includes similarity to: 4 Proteins"; product "uncharacterized protein"; transcript_biotype "mRNA"; exon_number "11";
NW_027332209.1	Gnomon	CDS	13221	13259	.	+	0	gene_id "LOC140757774"; transcript_id "XM_073093649.1"; db_xref "GeneID:140757774"; db_xref "GenBank:XP_072949750.1"; gbkey "CDS"; gene "LOC140757774"; product "uncharacterized protein"; protein_id "XP_072949750.1"; exon_number "1";
NW_027332209.1	Gnomon	CDS	14270	14347	.	+	0	gene_id "LOC140757774"; transcript_id "XM_073093649.1"; db_xref "GeneID:140757774"; db_xref "GenBank:XP_072949750.1"; gbkey "CDS"; gene "LOC140757774"; product "uncharacterized protein"; protein_id "XP_072949750.1"; exon_number "2";
NW_027332209.1	Gnomon	CDS	15126	15732	.	+	0	gene_id "LOC140757774"; transcript_id "XM_073093649.1"; db_xref "GeneID:140757774"; db_xref "GenBank:XP_072949750.1"; gbkey "CDS"; gene "LOC140757774"; product "uncharacterized protein"; protein_id "XP_072949750.1"; exon_number "3";
NW_027332209.1	Gnomon	CDS	15806	16022	.	+	2	gene_id "LOC140757774"; transcript_id "XM_073093649.1"; db_xref "GeneID:140757774"; db_xref "GenBank:XP_072949750.1"; gbkey "CDS"; gene "LOC140757774"; product "uncharacterized protein"; protein_id "XP_072949750.1"; exon_number "4";
NW_027332209.1	Gnomon	CDS	16511	16667	.	+	1	gene_id "LOC140757774"; transcript_id "XM_073093649.1"; db_xref "GeneID:140757774"; db_xref "GenBank:XP_072949750.1"; gbkey "CDS"; gene "LOC140757774"; product "uncharacterized protein"; protein_id "XP_072949750.1"; exon_number "5";
NW_027332209.1	Gnomon	CDS	16979	17146	.	+	0	gene_id "LOC140757774"; transcript_id "XM_073093649.1"; db_xref "GeneID:140757774"; db_xref "GenBank:XP_072949750.1"; gbkey "CDS"; gene "LOC140757774"; product "uncharacterized protein"; protein_id "XP_072949750.1"; exon_number "6";
NW_027332209.1	Gnomon	CDS	17755	17855	.	+	0	gene_id "LOC140757774"; transcript_id "XM_073093649.1"; db_xref "GeneID:140757774"; db_xref "GenBank:XP_072949750.1"; gbkey "CDS"; gene "LOC140757774"; product "uncharacterized protein"; protein_id "XP_072949750.1"; exon_number "7";
NW_027332209.1	Gnomon	CDS	17996	18021	.	+	1	gene_id "LOC140757774"; transcript_id "XM_073093649.1"; db_xref "GeneID:140757774"; db_xref "GenBank:XP_072949750.1"; gbkey "CDS"; gene "LOC140757774"; product "uncharacterized protein"; protein_id "XP_072949750.1"; exon_number "8";
NW_027332209.1	Gnomon	CDS	18116	18352	.	+	2	gene_id "LOC140757774"; transcript_id "XM_073093649.1"; db_xref "GeneID:140757774"; db_xref "GenBank:XP_072949750.1"; gbkey "CDS"; gene "LOC140757774"; product "uncharacterized protein"; protein_id "XP_072949750.1"; exon_number "9";
NW_027332209.1	Gnomon	CDS	18652	18698	.	+	2	gene_id "LOC140757774"; transcript_id "XM_073093649.1"; db_xref "GeneID:140757774"; db_xref "GenBank:XP_072949750.1"; gbkey "CDS"; gene "LOC140757774"; product "uncharacterized protein"; protein_id "XP_072949750.1"; exon_number "10";
NW_027332209.1	Gnomon	CDS	18843	19022	.	+	0	gene_id "LOC140757774"; transcript_id "XM_073093649.1"; db_xref "GeneID:140757774"; db_xref "GenBank:XP_072949750.1"; gbkey "CDS"; gene "LOC140757774"; product "uncharacterized protein"; protein_id "XP_072949750.1"; exon_number "11";
NW_027332209.1	Gnomon	start_codon	13221	13223	.	+	0	gene_id "LOC140757774"; transcript_id "XM_073093649.1"; db_xref "GeneID:140757774"; db_xref "GenBank:XP_072949750.1"; gbkey "CDS"; gene "LOC140757774"; product "uncharacterized protein"; protein_id "XP_072949750.1"; exon_number "1";
NW_027332209.1	Gnomon	stop_codon	19023	19025	.	+	0	gene_id "LOC140757774"; transcript_id "XM_073093649.1"; db_xref "GeneID:140757774"; db_xref "GenBank:XP_072949750.1"; gbkey "CDS"; gene "LOC140757774"; product "uncharacterized protein"; protein_id "XP_072949750.1"; exon_number "11";
NW_027332209.1	Gnomon	gene	23220	42273	.	+	.	gene_id "eag"; transcript_id ""; db_xref "GeneID:140742299"; description "potassium voltage-gated channel protein ether a go-go"; gbkey "Gene"; gene "eag"; gene_biotype "protein_coding";
NW_027332209.1	Gnomon	transcript	23220	42273	.	+	.	gene_id "eag"; transcript_id "XM_073073173.1"; db_xref "GeneID:140742299"; db_xref "GenBank:XM_073073173.1"; experiment "COORDINATES: polyA evidence [ECO:0006239]"; gbkey "mRNA"; gene "eag"; model_evidence "Supporting evidence includes similarity to: 2 Proteins"; product "potassium voltage-gated channel protein ether a go-go, transcript variant X1"; transcript_biotype "mRNA";
NW_027332209.1	Gnomon	exon	23220	23628	.	+	.	gene_id "eag"; transcript_id "XM_073073173.1"; db_xref "GeneID:140742299"; db_xref "GenBank:XM_073073173.1"; experiment "COORDINATES: polyA evidence [ECO:0006239]"; gene "eag"; model_evidence "Supporting evidence includes similarity to: 2 Proteins"; product "potassium voltage-gated channel protein ether a go-go, transcript variant X1"; transcript_biotype "mRNA"; exon_number "1";
NW_027332209.1	Gnomon	exon	30080	30183	.	+	.	gene_id "eag"; transcript_id "XM_073073173.1"; db_xref "GeneID:140742299"; db_xref "GenBank:XM_073073173.1"; experiment "COORDINATES: polyA evidence [ECO:0006239]"; gene "eag"; model_evidence "Supporting evidence includes similarity to: 2 Proteins"; product "potassium voltage-gated channel protein ether a go-go, transcript variant X1"; transcript_biotype "mRNA"; exon_number "2";
NW_027332209.1	Gnomon	exon	30783	30903	.	+	.	gene_id "eag"; transcript_id "XM_073073173.1"; db_xref "GeneID:140742299"; db_xref "GenBank:XM_073073173.1"; experiment "COORDINATES: polyA evidence [ECO:0006239]"; gene "eag"; model_evidence "Supporting evidence includes similarity to: 2 Proteins"; product "potassium voltage-gated channel protein ether a go-go, transcript variant X1"; transcript_biotype "mRNA"; exon_number "3";
NW_027332209.1	Gnomon	exon	31370	31482	.	+	.	gene_id "eag"; transcript_id "XM_073073173.1"; db_xref "GeneID:140742299"; db_xref "GenBank:XM_073073173.1"; experiment "COORDINATES: polyA evidence [ECO:0006239]"; gene "eag"; model_evidence "Supporting evidence includes similarity to: 2 Proteins"; product "potassium voltage-gated channel protein ether a go-go, transcript variant X1"; transcript_biotype "mRNA"; exon_number "4";
NW_027332209.1	Gnomon	exon	32316	32446	.	+	.	gene_id "eag"; transcript_id "XM_073073173.1"; db_xref "GeneID:140742299"; db_xref "GenBank:XM_073073173.1"; experiment "COORDINATES: polyA evidence [ECO:0006239]"; gene "eag"; model_evidence "Supporting evidence includes similarity to: 2 Proteins"; product "potassium voltage-gated channel protein ether a go-go, transcript variant X1"; transcript_biotype "mRNA"; exon_number "5";
NW_027332209.1	Gnomon	exon	33562	33705	.	+	.	gene_id "eag"; transcript_id "XM_073073173.1"; db_xref "GeneID:140742299"; db_xref "GenBank:XM_073073173.1"; experiment "COORDINATES: polyA evidence [ECO:0006239]"; gene "eag"; model_evidence "Supporting evidence includes similarity to: 2 Proteins"; product "potassium voltage-gated channel protein ether a go-go, transcript variant X1"; transcript_biotype "mRNA"; exon_number "6";
NW_027332209.1	Gnomon	exon	34618	35013	.	+	.	gene_id "eag"; transcript_id "XM_073073173.1"; db_xref "GeneID:140742299"; db_xref "GenBank:XM_073073173.1"; experiment "COORDINATES: polyA evidence [ECO:0006239]"; gene "eag"; model_evidence "Supporting evidence includes similarity to: 2 Proteins"; product "potassium voltage-gated channel protein ether a go-go, transcript variant X1"; transcript_biotype "mRNA"; exon_number "7";
NW_027332209.1	Gnomon	exon	35258	35681	.	+	.	gene_id "eag"; transcript_id "XM_073073173.1"; db_xref "GeneID:140742299"; db_xref "GenBank:XM_073073173.1"; experiment "COORDINATES: polyA evidence [ECO:0006239]"; gene "eag"; model_evidence "Supporting evidence includes similarity to: 2 Proteins"; product "potassium voltage-gated channel protein ether a go-go, transcript variant X1"; transcript_biotype "mRNA"; exon_number "8";
NW_027332209.1	Gnomon	exon	38038	38237	.	+	.	gene_id "eag"; transcript_id "XM_073073173.1"; db_xref "GeneID:140742299"; db_xref "GenBank:XM_073073173.1"; experiment "COORDINATES: polyA evidence [ECO:0006239]"; gene "eag"; model_evidence "Supporting evidence includes similarity to: 2 Proteins"; product "potassium voltage-gated channel protein ether a go-go, transcript variant X1"; transcript_biotype "mRNA"; exon_number "9";
NW_027332209.1	Gnomon	exon	38403	38655	.	+	.	gene_id "eag"; transcript_id "XM_073073173.1"; db_xref "GeneID:140742299"; db_xref "GenBank:XM_073073173.1"; experiment "COORDINATES: polyA evidence [ECO:0006239]"; gene "eag"; model_evidence "Supporting evidence includes similarity to: 2 Proteins"; product "potassium voltage-gated channel protein ether a go-go, transcript variant X1"; transcript_biotype "mRNA"; exon_number "10";
NW_027332209.1	Gnomon	exon	38951	39162	.	+	.	gene_id "eag"; transcript_id "XM_073073173.1"; db_xref "GeneID:140742299"; db_xref "GenBank:XM_073073173.1"; experiment "COORDINATES: polyA evidence [ECO:0006239]"; gene "eag"; model_evidence "Supporting evidence includes similarity to: 2 Proteins"; product "potassium voltage-gated channel protein ether a go-go, transcript variant X1"; transcript_biotype "mRNA"; exon_number "11";
NW_027332209.1	Gnomon	exon	39307	39753	.	+	.	gene_id "eag"; transcript_id "XM_073073173.1"; db_xref "GeneID:140742299"; db_xref "GenBank:XM_073073173.1"; experiment "COORDINATES: polyA evidence [ECO:0006239]"; gene "eag"; model_evidence "Supporting evidence includes similarity to: 2 Proteins"; product "potassium voltage-gated channel protein ether a go-go, transcript variant X1"; transcript_biotype "mRNA"; exon_number "12";
NW_027332209.1	Gnomon	exon	39866	40129	.	+	.	gene_id "eag"; transcript_id "XM_073073173.1"; db_xref "GeneID:140742299"; db_xref "GenBank:XM_073073173.1"; experiment "COORDINATES: polyA evidence [ECO:0006239]"; gene "eag"; model_evidence "Supporting evidence includes similarity to: 2 Proteins"; product "potassium voltage-gated channel protein ether a go-go, transcript variant X1"; transcript_biotype "mRNA"; exon_number "13";
NW_027332209.1	Gnomon	exon	40281	40412	.	+	.	gene_id "eag"; transcript_id "XM_073073173.1"; db_xref "GeneID:140742299"; db_xref "GenBank:XM_073073173.1"; experiment "COORDINATES: polyA evidence [ECO:0006239]"; gene "eag"; model_evidence "Supporting evidence includes similarity to: 2 Proteins"; product "potassium voltage-gated channel protein ether a go-go, transcript variant X1"; transcript_biotype "mRNA"; exon_number "14";
NW_027332209.1	Gnomon	exon	40617	42273	.	+	.	gene_id "eag"; transcript_id "XM_073073173.1"; db_xref "GeneID:140742299"; db_xref "GenBank:XM_073073173.1"; experiment "COORDINATES: polyA evidence [ECO:0006239]"; gene "eag"; model_evidence "Supporting evidence includes similarity to: 2 Proteins"; product "potassium voltage-gated channel protein ether a go-go, transcript variant X1"; transcript_biotype "mRNA"; exon_number "15";
NW_027332209.1	Gnomon	CDS	30105	30183	.	+	0	gene_id "eag"; transcript_id "XM_073073173.1"; db_xref "GeneID:140742299"; db_xref "GenBank:XP_072929274.1"; gbkey "CDS"; gene "eag"; product "potassium voltage-gated channel protein eag isoform X1"; protein_id "XP_072929274.1"; exon_number "2";
NW_027332209.1	Gnomon	CDS	30783	30903	.	+	2	gene_id "eag"; transcript_id "XM_073073173.1"; db_xref "GeneID:140742299"; db_xref "GenBank:XP_072929274.1"; gbkey "CDS"; gene "eag"; product "potassium voltage-gated channel protein eag isoform X1"; protein_id "XP_072929274.1"; exon_number "3";
NW_027332209.1	Gnomon	CDS	31370	31482	.	+	1	gene_id "eag"; transcript_id "XM_073073173.1"; db_xref "GeneID:140742299"; db_xref "GenBank:XP_072929274.1"; gbkey "CDS"; gene "eag"; product "potassium voltage-gated channel protein eag isoform X1"; protein_id "XP_072929274.1"; exon_number "4";
NW_027332209.1	Gnomon	CDS	32316	32446	.	+	2	gene_id "eag"; transcript_id "XM_073073173.1"; db_xref "GeneID:140742299"; db_xref "GenBank:XP_072929274.1"; gbkey "CDS"; gene "eag"; product "potassium voltage-gated channel protein eag isoform X1"; protein_id "XP_072929274.1"; exon_number "5";
NW_027332209.1	Gnomon	CDS	33562	33705	.	+	0	gene_id "eag"; transcript_id "XM_073073173.1"; db_xref "GeneID:140742299"; db_xref "GenBank:XP_072929274.1"; gbkey "CDS"; gene "eag"; product "potassium voltage-gated channel protein eag isoform X1"; protein_id "XP_072929274.1"; exon_number "6";
NW_027332209.1	Gnomon	CDS	34618	35013	.	+	0	gene_id "eag"; transcript_id "XM_073073173.1"; db_xref "GeneID:140742299"; db_xref "GenBank:XP_072929274.1"; gbkey "CDS"; gene "eag"; product "potassium voltage-gated channel protein eag isoform X1"; protein_id "XP_072929274.1"; exon_number "7";
NW_027332209.1	Gnomon	CDS	35258	35681	.	+	0	gene_id "eag"; transcript_id "XM_073073173.1"; db_xref "GeneID:140742299"; db_xref "GenBank:XP_072929274.1"; gbkey "CDS"; gene "eag"; product "potassium voltage-gated channel protein eag isoform X1"; protein_id "XP_072929274.1"; exon_number "8";
NW_027332209.1	Gnomon	CDS	38038	38237	.	+	2	gene_id "eag"; transcript_id "XM_073073173.1"; db_xref "GeneID:140742299"; db_xref "GenBank:XP_072929274.1"; gbkey "CDS"; gene "eag"; product "potassium voltage-gated channel protein eag isoform X1"; protein_id "XP_072929274.1"; exon_number "9";
NW_027332209.1	Gnomon	CDS	38403	38655	.	+	0	gene_id "eag"; transcript_id "XM_073073173.1"; db_xref "GeneID:140742299"; db_xref "GenBank:XP_072929274.1"; gbkey "CDS"; gene "eag"; product "potassium voltage-gated channel protein eag isoform X1"; protein_id "XP_072929274.1"; exon_number "10";
NW_027332209.1	Gnomon	CDS	38951	39162	.	+	2	gene_id "eag"; transcript_id "XM_073073173.1"; db_xref "GeneID:140742299"; db_xref "GenBank:XP_072929274.1"; gbkey "CDS"; gene "eag"; product "potassium voltage-gated channel protein eag isoform X1"; protein_id "XP_072929274.1"; exon_number "11";
NW_027332209.1	Gnomon	CDS	39307	39753	.	+	0	gene_id "eag"; transcript_id "XM_073073173.1"; db_xref "GeneID:140742299"; db_xref "GenBank:XP_072929274.1"; gbkey "CDS"; gene "eag"; product "potassium voltage-gated channel protein eag isoform X1"; protein_id "XP_072929274.1"; exon_number "12";
NW_027332209.1	Gnomon	CDS	39866	40129	.	+	0	gene_id "eag"; transcript_id "XM_073073173.1"; db_xref "GeneID:140742299"; db_xref "GenBank:XP_072929274.1"; gbkey "CDS"; gene "eag"; product "potassium voltage-gated channel protein eag isoform X1"; protein_id "XP_072929274.1"; exon_number "13";
NW_027332209.1	Gnomon	CDS	40281	40412	.	+	0	gene_id "eag"; transcript_id "XM_073073173.1"; db_xref "GeneID:140742299"; db_xref "GenBank:XP_072929274.1"; gbkey "CDS"; gene "eag"; product "potassium voltage-gated channel protein eag isoform X1"; protein_id "XP_072929274.1"; exon_number "14";
NW_027332209.1	Gnomon	CDS	40617	40724	.	+	0	gene_id "eag"; transcript_id "XM_073073173.1"; db_xref "GeneID:140742299"; db_xref "GenBank:XP_072929274.1"; gbkey "CDS"; gene "eag"; product "potassium voltage-gated channel protein eag isoform X1"; protein_id "XP_072929274.1"; exon_number "15";
NW_027332209.1	Gnomon	start_codon	30105	30107	.	+	0	gene_id "eag"; transcript_id "XM_073073173.1"; db_xref "GeneID:140742299"; db_xref "GenBank:XP_072929274.1"; gbkey "CDS"; gene "eag"; product "potassium voltage-gated channel protein eag isoform X1"; protein_id "XP_072929274.1"; exon_number "2";
NW_027332209.1	Gnomon	stop_codon	40725	40727	.	+	0	gene_id "eag"; transcript_id "XM_073073173.1"; db_xref "GeneID:140742299"; db_xref "GenBank:XP_072929274.1"; gbkey "CDS"; gene "eag"; product "potassium voltage-gated channel protein eag isoform X1"; protein_id "XP_072929274.1"; exon_number "15";
NW_027332209.1	Gnomon	transcript	23221	42273	.	+	.	gene_id "eag"; transcript_id "XM_073073183.1"; db_xref "GeneID:140742299"; db_xref "GenBank:XM_073073183.1"; experiment "COORDINATES: polyA evidence [ECO:0006239]"; gbkey "mRNA"; gene "eag"; model_evidence "Supporting evidence includes similarity to: 2 Proteins"; product "potassium voltage-gated channel protein ether a go-go, transcript variant X2"; transcript_biotype "mRNA";
NW_027332209.1	Gnomon	exon	23221	23628	.	+	.	gene_id "eag"; transcript_id "XM_073073183.1"; db_xref "GeneID:140742299"; db_xref "GenBank:XM_073073183.1"; experiment "COORDINATES: polyA evidence [ECO:0006239]"; gene "eag"; model_evidence "Supporting evidence includes similarity to: 2 Proteins"; product "potassium voltage-gated channel protein ether a go-go, transcript variant X2"; transcript_biotype "mRNA"; exon_number "1";
NW_027332209.1	Gnomon	exon	30080	30183	.	+	.	gene_id "eag"; transcript_id "XM_073073183.1"; db_xref "GeneID:140742299"; db_xref "GenBank:XM_073073183.1"; experiment "COORDINATES: polyA evidence [ECO:0006239]"; gene "eag"; model_evidence "Supporting evidence includes similarity to: 2 Proteins"; product "potassium voltage-gated channel protein ether a go-go, transcript variant X2"; transcript_biotype "mRNA"; exon_number "2";
NW_027332209.1	Gnomon	exon	30783	30903	.	+	.	gene_id "eag"; transcript_id "XM_073073183.1"; db_xref "GeneID:140742299"; db_xref "GenBank:XM_073073183.1"; experiment "COORDINATES: polyA evidence [ECO:0006239]"; gene "eag"; model_evidence "Supporting evidence includes similarity to: 2 Proteins"; product "potassium voltage-gated channel protein ether a go-go, transcript variant X2"; transcript_biotype "mRNA"; exon_number "3";
NW_027332209.1	Gnomon	exon	31370	31482	.	+	.	gene_id "eag"; transcript_id "XM_073073183.1"; db_xref "GeneID:140742299"; db_xref "GenBank:XM_073073183.1"; experiment "COORDINATES: polyA evidence [ECO:0006239]"; gene "eag"; model_evidence "Supporting evidence includes similarity to: 2 Proteins"; product "potassium voltage-gated channel protein ether a go-go, transcript variant X2"; transcript_biotype "mRNA"; exon_number "4";
NW_027332209.1	Gnomon	exon	32316	32447	.	+	.	gene_id "eag"; transcript_id "XM_073073183.1"; db_xref "GeneID:140742299"; db_xref "GenBank:XM_073073183.1"; experiment "COORDINATES: polyA evidence [ECO:0006239]"; gene "eag"; model_evidence "Supporting evidence includes similarity to: 2 Proteins"; product "potassium voltage-gated channel protein ether a go-go, transcript variant X2"; transcript_biotype "mRNA"; exon_number "5";
NW_027332209.1	Gnomon	exon	33572	33705	.	+	.	gene_id "eag"; transcript_id "XM_073073183.1"; db_xref "GeneID:140742299"; db_xref "GenBank:XM_073073183.1"; experiment "COORDINATES: polyA evidence [ECO:0006239]"; gene "eag"; model_evidence "Supporting evidence includes similarity to: 2 Proteins"; product "potassium voltage-gated channel protein ether a go-go, transcript variant X2"; transcript_biotype "mRNA"; exon_number "6";
NW_027332209.1	Gnomon	exon	34618	35013	.	+	.	gene_id "eag"; transcript_id "XM_073073183.1"; db_xref "GeneID:140742299"; db_xref "GenBank:XM_073073183.1"; experiment "COORDINATES: polyA evidence [ECO:0006239]"; gene "eag"; model_evidence "Supporting evidence includes similarity to: 2 Proteins"; product "potassium voltage-gated channel protein ether a go-go, transcript variant X2"; transcript_biotype "mRNA"; exon_number "7";
NW_027332209.1	Gnomon	exon	35258	35681	.	+	.	gene_id "eag"; transcript_id "XM_073073183.1"; db_xref "GeneID:140742299"; db_xref "GenBank:XM_073073183.1"; experiment "COORDINATES: polyA evidence [ECO:0006239]"; gene "eag"; model_evidence "Supporting evidence includes similarity to: 2 Proteins"; product "potassium voltage-gated channel protein ether a go-go, transcript variant X2"; transcript_biotype "mRNA"; exon_number "8";
NW_027332209.1	Gnomon	exon	38038	38237	.	+	.	gene_id "eag"; transcript_id "XM_073073183.1"; db_xref "GeneID:140742299"; db_xref "GenBank:XM_073073183.1"; experiment "COORDINATES: polyA evidence [ECO:0006239]"; gene "eag"; model_evidence "Supporting evidence includes similarity to: 2 Proteins"; product "potassium voltage-gated channel protein ether a go-go, transcript variant X2"; transcript_biotype "mRNA"; exon_number "9";
NW_027332209.1	Gnomon	exon	38403	38655	.	+	.	gene_id "eag"; transcript_id "XM_073073183.1"; db_xref "GeneID:140742299"; db_xref "GenBank:XM_073073183.1"; experiment "COORDINATES: polyA evidence [ECO:0006239]"; gene "eag"; model_evidence "Supporting evidence includes similarity to: 2 Proteins"; product "potassium voltage-gated channel protein ether a go-go, transcript variant X2"; transcript_biotype "mRNA"; exon_number "10";
NW_027332209.1	Gnomon	exon	38951	39162	.	+	.	gene_id "eag"; transcript_id "XM_073073183.1"; db_xref "GeneID:140742299"; db_xref "GenBank:XM_073073183.1"; experiment "COORDINATES: polyA evidence [ECO:0006239]"; gene "eag"; model_evidence "Supporting evidence includes similarity to: 2 Proteins"; product "potassium voltage-gated channel protein ether a go-go, transcript variant X2"; transcript_biotype "mRNA"; exon_number "11";
NW_027332209.1	Gnomon	exon	39307	39753	.	+	.	gene_id "eag"; transcript_id "XM_073073183.1"; db_xref "GeneID:140742299"; db_xref "GenBank:XM_073073183.1"; experiment "COORDINATES: polyA evidence [ECO:0006239]"; gene "eag"; model_evidence "Supporting evidence includes similarity to: 2 Proteins"; product "potassium voltage-gated channel protein ether a go-go, transcript variant X2"; transcript_biotype "mRNA"; exon_number "12";
NW_027332209.1	Gnomon	exon	39866	40129	.	+	.	gene_id "eag"; transcript_id "XM_073073183.1"; db_xref "GeneID:140742299"; db_xref "GenBank:XM_073073183.1"; experiment "COORDINATES: polyA evidence [ECO:0006239]"; gene "eag"; model_evidence "Supporting evidence includes similarity to: 2 Proteins"; product "potassium voltage-gated channel protein ether a go-go, transcript variant X2"; transcript_biotype "mRNA"; exon_number "13";
NW_027332209.1	Gnomon	exon	40281	40412	.	+	.	gene_id "eag"; transcript_id "XM_073073183.1"; db_xref "GeneID:140742299"; db_xref "GenBank:XM_073073183.1"; experiment "COORDINATES: polyA evidence [ECO:0006239]"; gene "eag"; model_evidence "Supporting evidence includes similarity to: 2 Proteins"; product "potassium voltage-gated channel protein ether a go-go, transcript variant X2"; transcript_biotype "mRNA"; exon_number "14";
NW_027332209.1	Gnomon	exon	40617	42273	.	+	.	gene_id "eag"; transcript_id "XM_073073183.1"; db_xref "GeneID:140742299"; db_xref "GenBank:XM_073073183.1"; experiment "COORDINATES: polyA evidence [ECO:0006239]"; gene "eag"; model_evidence "Supporting evidence includes similarity to: 2 Proteins"; product "potassium voltage-gated channel protein ether a go-go, transcript variant X2"; transcript_biotype "mRNA"; exon_number "15";
NW_027332209.1	Gnomon	CDS	30105	30183	.	+	0	gene_id "eag"; transcript_id "XM_073073183.1"; db_xref "GeneID:140742299"; db_xref "GenBank:XP_072929284.1"; gbkey "CDS"; gene "eag"; product "potassium voltage-gated channel protein eag isoform X2"; protein_id "XP_072929284.1"; exon_number "2";
NW_027332209.1	Gnomon	CDS	30783	30903	.	+	2	gene_id "eag"; transcript_id "XM_073073183.1"; db_xref "GeneID:140742299"; db_xref "GenBank:XP_072929284.1"; gbkey "CDS"; gene "eag"; product "potassium voltage-gated channel protein eag isoform X2"; protein_id "XP_072929284.1"; exon_number "3";
NW_027332209.1	Gnomon	CDS	31370	31482	.	+	1	gene_id "eag"; transcript_id "XM_073073183.1"; db_xref "GeneID:140742299"; db_xref "GenBank:XP_072929284.1"; gbkey "CDS"; gene "eag"; product "potassium voltage-gated channel protein eag isoform X2"; protein_id "XP_072929284.1"; exon_number "4";
NW_027332209.1	Gnomon	CDS	32316	32447	.	+	2	gene_id "eag"; transcript_id "XM_073073183.1"; db_xref "GeneID:140742299"; db_xref "GenBank:XP_072929284.1"; gbkey "CDS"; gene "eag"; product "potassium voltage-gated channel protein eag isoform X2"; protein_id "XP_072929284.1"; exon_number "5";
NW_027332209.1	Gnomon	CDS	33572	33705	.	+	2	gene_id "eag"; transcript_id "XM_073073183.1"; db_xref "GeneID:140742299"; db_xref "GenBank:XP_072929284.1"; gbkey "CDS"; gene "eag"; product "potassium voltage-gated channel protein eag isoform X2"; protein_id "XP_072929284.1"; exon_number "6";
NW_027332209.1	Gnomon	CDS	34618	35013	.	+	0	gene_id "eag"; transcript_id "XM_073073183.1"; db_xref "GeneID:140742299"; db_xref "GenBank:XP_072929284.1"; gbkey "CDS"; gene "eag"; product "potassium voltage-gated channel protein eag isoform X2"; protein_id "XP_072929284.1"; exon_number "7";
NW_027332209.1	Gnomon	CDS	35258	35681	.	+	0	gene_id "eag"; transcript_id "XM_073073183.1"; db_xref "GeneID:140742299"; db_xref "GenBank:XP_072929284.1"; gbkey "CDS"; gene "eag"; product "potassium voltage-gated channel protein eag isoform X2"; protein_id "XP_072929284.1"; exon_number "8";
NW_027332209.1	Gnomon	CDS	38038	38237	.	+	2	gene_id "eag"; transcript_id "XM_073073183.1"; db_xref "GeneID:140742299"; db_xref "GenBank:XP_072929284.1"; gbkey "CDS"; gene "eag"; product "potassium voltage-gated channel protein eag isoform X2"; protein_id "XP_072929284.1"; exon_number "9";
NW_027332209.1	Gnomon	CDS	38403	38655	.	+	0	gene_id "eag"; transcript_id "XM_073073183.1"; db_xref "GeneID:140742299"; db_xref "GenBank:XP_072929284.1"; gbkey "CDS"; gene "eag"; product "potassium voltage-gated channel protein eag isoform X2"; protein_id "XP_072929284.1"; exon_number "10";
NW_027332209.1	Gnomon	CDS	38951	39162	.	+	2	gene_id "eag"; transcript_id "XM_073073183.1"; db_xref "GeneID:140742299"; db_xref "GenBank:XP_072929284.1"; gbkey "CDS"; gene "eag"; product "potassium voltage-gated channel protein eag isoform X2"; protein_id "XP_072929284.1"; exon_number "11";
NW_027332209.1	Gnomon	CDS	39307	39753	.	+	0	gene_id "eag"; transcript_id "XM_073073183.1"; db_xref "GeneID:140742299"; db_xref "GenBank:XP_072929284.1"; gbkey "CDS"; gene "eag"; product "potassium voltage-gated channel protein eag isoform X2"; protein_id "XP_072929284.1"; exon_number "12";
NW_027332209.1	Gnomon	CDS	39866	40129	.	+	0	gene_id "eag"; transcript_id "XM_073073183.1"; db_xref "GeneID:140742299"; db_xref "GenBank:XP_072929284.1"; gbkey "CDS"; gene "eag"; product "potassium voltage-gated channel protein eag isoform X2"; protein_id "XP_072929284.1"; exon_number "13";
NW_027332209.1	Gnomon	CDS	40281	40412	.	+	0	gene_id "eag"; transcript_id "XM_073073183.1"; db_xref "GeneID:140742299"; db_xref "GenBank:XP_072929284.1"; gbkey "CDS"; gene "eag"; product "potassium voltage-gated channel protein eag isoform X2"; protein_id "XP_072929284.1"; exon_number "14";
NW_027332209.1	Gnomon	CDS	40617	40724	.	+	0	gene_id "eag"; transcript_id "XM_073073183.1"; db_xref "GeneID:140742299"; db_xref "GenBank:XP_072929284.1"; gbkey "CDS"; gene "eag"; product "potassium voltage-gated channel protein eag isoform X2"; protein_id "XP_072929284.1"; exon_number "15";
NW_027332209.1	Gnomon	start_codon	30105	30107	.	+	0	gene_id "eag"; transcript_id "XM_073073183.1"; db_xref "GeneID:140742299"; db_xref "GenBank:XP_072929284.1"; gbkey "CDS"; gene "eag"; product "potassium voltage-gated channel protein eag isoform X2"; protein_id "XP_072929284.1"; exon_number "2";
NW_027332209.1	Gnomon	stop_codon	40725	40727	.	+	0	gene_id "eag"; transcript_id "XM_073073183.1"; db_xref "GeneID:140742299"; db_xref "GenBank:XP_072929284.1"; gbkey "CDS"; gene "eag"; product "potassium voltage-gated channel protein eag isoform X2"; protein_id "XP_072929284.1"; exon_number "15";
NW_027332209.1	Gnomon	transcript	23221	42273	.	+	.	gene_id "eag"; transcript_id "XM_073073193.1"; db_xref "GeneID:140742299"; db_xref "GenBank:XM_073073193.1"; experiment "COORDINATES: polyA evidence [ECO:0006239]"; gbkey "mRNA"; gene "eag"; model_evidence "Supporting evidence includes similarity to: 2 Proteins"; product "potassium voltage-gated channel protein ether a go-go, transcript variant X3"; transcript_biotype "mRNA";
NW_027332209.1	Gnomon	exon	23221	23628	.	+	.	gene_id "eag"; transcript_id "XM_073073193.1"; db_xref "GeneID:140742299"; db_xref "GenBank:XM_073073193.1"; experiment "COORDINATES: polyA evidence [ECO:0006239]"; gene "eag"; model_evidence "Supporting evidence includes similarity to: 2 Proteins"; product "potassium voltage-gated channel protein ether a go-go, transcript variant X3"; transcript_biotype "mRNA"; exon_number "1";
NW_027332209.1	Gnomon	exon	30080	30183	.	+	.	gene_id "eag"; transcript_id "XM_073073193.1"; db_xref "GeneID:140742299"; db_xref "GenBank:XM_073073193.1"; experiment "COORDINATES: polyA evidence [ECO:0006239]"; gene "eag"; model_evidence "Supporting evidence includes similarity to: 2 Proteins"; product "potassium voltage-gated channel protein ether a go-go, transcript variant X3"; transcript_biotype "mRNA"; exon_number "2";
NW_027332209.1	Gnomon	exon	30783	30903	.	+	.	gene_id "eag"; transcript_id "XM_073073193.1"; db_xref "GeneID:140742299"; db_xref "GenBank:XM_073073193.1"; experiment "COORDINATES: polyA evidence [ECO:0006239]"; gene "eag"; model_evidence "Supporting evidence includes similarity to: 2 Proteins"; product "potassium voltage-gated channel protein ether a go-go, transcript variant X3"; transcript_biotype "mRNA"; exon_number "3";
NW_027332209.1	Gnomon	exon	31370	31482	.	+	.	gene_id "eag"; transcript_id "XM_073073193.1"; db_xref "GeneID:140742299"; db_xref "GenBank:XM_073073193.1"; experiment "COORDINATES: polyA evidence [ECO:0006239]"; gene "eag"; model_evidence "Supporting evidence includes similarity to: 2 Proteins"; product "potassium voltage-gated channel protein ether a go-go, transcript variant X3"; transcript_biotype "mRNA"; exon_number "4";
NW_027332209.1	Gnomon	exon	32316	32446	.	+	.	gene_id "eag"; transcript_id "XM_073073193.1"; db_xref "GeneID:140742299"; db_xref "GenBank:XM_073073193.1"; experiment "COORDINATES: polyA evidence [ECO:0006239]"; gene "eag"; model_evidence "Supporting evidence includes similarity to: 2 Proteins"; product "potassium voltage-gated channel protein ether a go-go, transcript variant X3"; transcript_biotype "mRNA"; exon_number "5";
NW_027332209.1	Gnomon	exon	33562	33684	.	+	.	gene_id "eag"; transcript_id "XM_073073193.1"; db_xref "GeneID:140742299"; db_xref "GenBank:XM_073073193.1"; experiment "COORDINATES: polyA evidence [ECO:0006239]"; gene "eag"; model_evidence "Supporting evidence includes similarity to: 2 Proteins"; product "potassium voltage-gated channel protein ether a go-go, transcript variant X3"; transcript_biotype "mRNA"; exon_number "6";
NW_027332209.1	Gnomon	exon	34618	35013	.	+	.	gene_id "eag"; transcript_id "XM_073073193.1"; db_xref "GeneID:140742299"; db_xref "GenBank:XM_073073193.1"; experiment "COORDINATES: polyA evidence [ECO:0006239]"; gene "eag"; model_evidence "Supporting evidence includes similarity to: 2 Proteins"; product "potassium voltage-gated channel protein ether a go-go, transcript variant X3"; transcript_biotype "mRNA"; exon_number "7";
NW_027332209.1	Gnomon	exon	35258	35681	.	+	.	gene_id "eag"; transcript_id "XM_073073193.1"; db_xref "GeneID:140742299"; db_xref "GenBank:XM_073073193.1"; experiment "COORDINATES: polyA evidence [ECO:0006239]"; gene "eag"; model_evidence "Supporting evidence includes similarity to: 2 Proteins"; product "potassium voltage-gated channel protein ether a go-go, transcript variant X3"; transcript_biotype "mRNA"; exon_number "8";
NW_027332209.1	Gnomon	exon	38038	38237	.	+	.	gene_id "eag"; transcript_id "XM_073073193.1"; db_xref "GeneID:140742299"; db_xref "GenBank:XM_073073193.1"; experiment "COORDINATES: polyA evidence [ECO:0006239]"; gene "eag"; model_evidence "Supporting evidence includes similarity to: 2 Proteins"; product "potassium voltage-gated channel protein ether a go-go, transcript variant X3"; transcript_biotype "mRNA"; exon_number "9";
NW_027332209.1	Gnomon	exon	38403	38655	.	+	.	gene_id "eag"; transcript_id "XM_073073193.1"; db_xref "GeneID:140742299"; db_xref "GenBank:XM_073073193.1"; experiment "COORDINATES: polyA evidence [ECO:0006239]"; gene "eag"; model_evidence "Supporting evidence includes similarity to: 2 Proteins"; product "potassium voltage-gated channel protein ether a go-go, transcript variant X3"; transcript_biotype "mRNA"; exon_number "10";
NW_027332209.1	Gnomon	exon	38951	39162	.	+	.	gene_id "eag"; transcript_id "XM_073073193.1"; db_xref "GeneID:140742299"; db_xref "GenBank:XM_073073193.1"; experiment "COORDINATES: polyA evidence [ECO:0006239]"; gene "eag"; model_evidence "Supporting evidence includes similarity to: 2 Proteins"; product "potassium voltage-gated channel protein ether a go-go, transcript variant X3"; transcript_biotype "mRNA"; exon_number "11";
NW_027332209.1	Gnomon	exon	39307	39753	.	+	.	gene_id "eag"; transcript_id "XM_073073193.1"; db_xref "GeneID:140742299"; db_xref "GenBank:XM_073073193.1"; experiment "COORDINATES: polyA evidence [ECO:0006239]"; gene "eag"; model_evidence "Supporting evidence includes similarity to: 2 Proteins"; product "potassium voltage-gated channel protein ether a go-go, transcript variant X3"; transcript_biotype "mRNA"; exon_number "12";
NW_027332209.1	Gnomon	exon	39866	40129	.	+	.	gene_id "eag"; transcript_id "XM_073073193.1"; db_xref "GeneID:140742299"; db_xref "GenBank:XM_073073193.1"; experiment "COORDINATES: polyA evidence [ECO:0006239]"; gene "eag"; model_evidence "Supporting evidence includes similarity to: 2 Proteins"; product "potassium voltage-gated channel protein ether a go-go, transcript variant X3"; transcript_biotype "mRNA"; exon_number "13";
NW_027332209.1	Gnomon	exon	40281	40412	.	+	.	gene_id "eag"; transcript_id "XM_073073193.1"; db_xref "GeneID:140742299"; db_xref "GenBank:XM_073073193.1"; experiment "COORDINATES: polyA evidence [ECO:0006239]"; gene "eag"; model_evidence "Supporting evidence includes similarity to: 2 Proteins"; product "potassium voltage-gated channel protein ether a go-go, transcript variant X3"; transcript_biotype "mRNA"; exon_number "14";
NW_027332209.1	Gnomon	exon	40617	42273	.	+	.	gene_id "eag"; transcript_id "XM_073073193.1"; db_xref "GeneID:140742299"; db_xref "GenBank:XM_073073193.1"; experiment "COORDINATES: polyA evidence [ECO:0006239]"; gene "eag"; model_evidence "Supporting evidence includes similarity to: 2 Proteins"; product "potassium voltage-gated channel protein ether a go-go, transcript variant X3"; transcript_biotype "mRNA"; exon_number "15";
NW_027332209.1	Gnomon	CDS	30105	30183	.	+	0	gene_id "eag"; transcript_id "XM_073073193.1"; db_xref "GeneID:140742299"; db_xref "GenBank:XP_072929294.1"; gbkey "CDS"; gene "eag"; product "potassium voltage-gated channel protein eag isoform X3"; protein_id "XP_072929294.1"; exon_number "2";
NW_027332209.1	Gnomon	CDS	30783	30903	.	+	2	gene_id "eag"; transcript_id "XM_073073193.1"; db_xref "GeneID:140742299"; db_xref "GenBank:XP_072929294.1"; gbkey "CDS"; gene "eag"; product "potassium voltage-gated channel protein eag isoform X3"; protein_id "XP_072929294.1"; exon_number "3";
NW_027332209.1	Gnomon	CDS	31370	31482	.	+	1	gene_id "eag"; transcript_id "XM_073073193.1"; db_xref "GeneID:140742299"; db_xref "GenBank:XP_072929294.1"; gbkey "CDS"; gene "eag"; product "potassium voltage-gated channel protein eag isoform X3"; protein_id "XP_072929294.1"; exon_number "4";
NW_027332209.1	Gnomon	CDS	32316	32446	.	+	2	gene_id "eag"; transcript_id "XM_073073193.1"; db_xref "GeneID:140742299"; db_xref "GenBank:XP_072929294.1"; gbkey "CDS"; gene "eag"; product "potassium voltage-gated channel protein eag isoform X3"; protein_id "XP_072929294.1"; exon_number "5";
NW_027332209.1	Gnomon	CDS	33562	33684	.	+	0	gene_id "eag"; transcript_id "XM_073073193.1"; db_xref "GeneID:140742299"; db_xref "GenBank:XP_072929294.1"; gbkey "CDS"; gene "eag"; product "potassium voltage-gated channel protein eag isoform X3"; protein_id "XP_072929294.1"; exon_number "6";
NW_027332209.1	Gnomon	CDS	34618	35013	.	+	0	gene_id "eag"; transcript_id "XM_073073193.1"; db_xref "GeneID:140742299"; db_xref "GenBank:XP_072929294.1"; gbkey "CDS"; gene "eag"; product "potassium voltage-gated channel protein eag isoform X3"; protein_id "XP_072929294.1"; exon_number "7";
NW_027332209.1	Gnomon	CDS	35258	35681	.	+	0	gene_id "eag"; transcript_id "XM_073073193.1"; db_xref "GeneID:140742299"; db_xref "GenBank:XP_072929294.1"; gbkey "CDS"; gene "eag"; product "potassium voltage-gated channel protein eag isoform X3"; protein_id "XP_072929294.1"; exon_number "8";
NW_027332209.1	Gnomon	CDS	38038	38237	.	+	2	gene_id "eag"; transcript_id "XM_073073193.1"; db_xref "GeneID:140742299"; db_xref "GenBank:XP_072929294.1"; gbkey "CDS"; gene "eag"; product "potassium voltage-gated channel protein eag isoform X3"; protein_id "XP_072929294.1"; exon_number "9";
NW_027332209.1	Gnomon	CDS	38403	38655	.	+	0	gene_id "eag"; transcript_id "XM_073073193.1"; db_xref "GeneID:140742299"; db_xref "GenBank:XP_072929294.1"; gbkey "CDS"; gene "eag"; product "potassium voltage-gated channel protein eag isoform X3"; protein_id "XP_072929294.1"; exon_number "10";
NW_027332209.1	Gnomon	CDS	38951	39162	.	+	2	gene_id "eag"; transcript_id "XM_073073193.1"; db_xref "GeneID:140742299"; db_xref "GenBank:XP_072929294.1"; gbkey "CDS"; gene "eag"; product "potassium voltage-gated channel protein eag isoform X3"; protein_id "XP_072929294.1"; exon_number "11";
NW_027332209.1	Gnomon	CDS	39307	39753	.	+	0	gene_id "eag"; transcript_id "XM_073073193.1"; db_xref "GeneID:140742299"; db_xref "GenBank:XP_072929294.1"; gbkey "CDS"; gene "eag"; product "potassium voltage-gated channel protein eag isoform X3"; protein_id "XP_072929294.1"; exon_number "12";
NW_027332209.1	Gnomon	CDS	39866	40129	.	+	0	gene_id "eag"; transcript_id "XM_073073193.1"; db_xref "GeneID:140742299"; db_xref "GenBank:XP_072929294.1"; gbkey "CDS"; gene "eag"; product "potassium voltage-gated channel protein eag isoform X3"; protein_id "XP_072929294.1"; exon_number "13";
NW_027332209.1	Gnomon	CDS	40281	40412	.	+	0	gene_id "eag"; transcript_id "XM_073073193.1"; db_xref "GeneID:140742299"; db_xref "GenBank:XP_072929294.1"; gbkey "CDS"; gene "eag"; product "potassium voltage-gated channel protein eag isoform X3"; protein_id "XP_072929294.1"; exon_number "14";
NW_027332209.1	Gnomon	CDS	40617	40724	.	+	0	gene_id "eag"; transcript_id "XM_073073193.1"; db_xref "GeneID:140742299"; db_xref "GenBank:XP_072929294.1"; gbkey "CDS"; gene "eag"; product "potassium voltage-gated channel protein eag isoform X3"; protein_id "XP_072929294.1"; exon_number "15";
NW_027332209.1	Gnomon	start_codon	30105	30107	.	+	0	gene_id "eag"; transcript_id "XM_073073193.1"; db_xref "GeneID:140742299"; db_xref "GenBank:XP_072929294.1"; gbkey "CDS"; gene "eag"; product "potassium voltage-gated channel protein eag isoform X3"; protein_id "XP_072929294.1"; exon_number "2";
NW_027332209.1	Gnomon	stop_codon	40725	40727	.	+	0	gene_id "eag"; transcript_id "XM_073073193.1"; db_xref "GeneID:140742299"; db_xref "GenBank:XP_072929294.1"; gbkey "CDS"; gene "eag"; product "potassium voltage-gated channel protein eag isoform X3"; protein_id "XP_072929294.1"; exon_number "15";
NW_027332209.1	Gnomon	transcript	23222	42273	.	+	.	gene_id "eag"; transcript_id "XM_073073201.1"; db_xref "GeneID:140742299"; db_xref "GenBank:XM_073073201.1"; experiment "COORDINATES: polyA evidence [ECO:0006239]"; gbkey "mRNA"; gene "eag"; model_evidence "Supporting evidence includes similarity to: 3 Proteins"; product "potassium voltage-gated channel protein ether a go-go, transcript variant X4"; transcript_biotype "mRNA";
NW_027332209.1	Gnomon	exon	23222	23628	.	+	.	gene_id "eag"; transcript_id "XM_073073201.1"; db_xref "GeneID:140742299"; db_xref "GenBank:XM_073073201.1"; experiment "COORDINATES: polyA evidence [ECO:0006239]"; gene "eag"; model_evidence "Supporting evidence includes similarity to: 3 Proteins"; product "potassium voltage-gated channel protein ether a go-go, transcript variant X4"; transcript_biotype "mRNA"; exon_number "1";
NW_027332209.1	Gnomon	exon	30080	30183	.	+	.	gene_id "eag"; transcript_id "XM_073073201.1"; db_xref "GeneID:140742299"; db_xref "GenBank:XM_073073201.1"; experiment "COORDINATES: polyA evidence [ECO:0006239]"; gene "eag"; model_evidence "Supporting evidence includes similarity to: 3 Proteins"; product "potassium voltage-gated channel protein ether a go-go, transcript variant X4"; transcript_biotype "mRNA"; exon_number "2";
NW_027332209.1	Gnomon	exon	30783	30903	.	+	.	gene_id "eag"; transcript_id "XM_073073201.1"; db_xref "GeneID:140742299"; db_xref "GenBank:XM_073073201.1"; experiment "COORDINATES: polyA evidence [ECO:0006239]"; gene "eag"; model_evidence "Supporting evidence includes similarity to: 3 Proteins"; product "potassium voltage-gated channel protein ether a go-go, transcript variant X4"; transcript_biotype "mRNA"; exon_number "3";
NW_027332209.1	Gnomon	exon	31370	31482	.	+	.	gene_id "eag"; transcript_id "XM_073073201.1"; db_xref "GeneID:140742299"; db_xref "GenBank:XM_073073201.1"; experiment "COORDINATES: polyA evidence [ECO:0006239]"; gene "eag"; model_evidence "Supporting evidence includes similarity to: 3 Proteins"; product "potassium voltage-gated channel protein ether a go-go, transcript variant X4"; transcript_biotype "mRNA"; exon_number "4";
NW_027332209.1	Gnomon	exon	32316	32447	.	+	.	gene_id "eag"; transcript_id "XM_073073201.1"; db_xref "GeneID:140742299"; db_xref "GenBank:XM_073073201.1"; experiment "COORDINATES: polyA evidence [ECO:0006239]"; gene "eag"; model_evidence "Supporting evidence includes similarity to: 3 Proteins"; product "potassium voltage-gated channel protein ether a go-go, transcript variant X4"; transcript_biotype "mRNA"; exon_number "5";
NW_027332209.1	Gnomon	exon	33572	33684	.	+	.	gene_id "eag"; transcript_id "XM_073073201.1"; db_xref "GeneID:140742299"; db_xref "GenBank:XM_073073201.1"; experiment "COORDINATES: polyA evidence [ECO:0006239]"; gene "eag"; model_evidence "Supporting evidence includes similarity to: 3 Proteins"; product "potassium voltage-gated channel protein ether a go-go, transcript variant X4"; transcript_biotype "mRNA"; exon_number "6";
NW_027332209.1	Gnomon	exon	34618	35013	.	+	.	gene_id "eag"; transcript_id "XM_073073201.1"; db_xref "GeneID:140742299"; db_xref "GenBank:XM_073073201.1"; experiment "COORDINATES: polyA evidence [ECO:0006239]"; gene "eag"; model_evidence "Supporting evidence includes similarity to: 3 Proteins"; product "potassium voltage-gated channel protein ether a go-go, transcript variant X4"; transcript_biotype "mRNA"; exon_number "7";
NW_027332209.1	Gnomon	exon	35258	35681	.	+	.	gene_id "eag"; transcript_id "XM_073073201.1"; db_xref "GeneID:140742299"; db_xref "GenBank:XM_073073201.1"; experiment "COORDINATES: polyA evidence [ECO:0006239]"; gene "eag"; model_evidence "Supporting evidence includes similarity to: 3 Proteins"; product "potassium voltage-gated channel protein ether a go-go, transcript variant X4"; transcript_biotype "mRNA"; exon_number "8";
NW_027332209.1	Gnomon	exon	38038	38237	.	+	.	gene_id "eag"; transcript_id "XM_073073201.1"; db_xref "GeneID:140742299"; db_xref "GenBank:XM_073073201.1"; experiment "COORDINATES: polyA evidence [ECO:0006239]"; gene "eag"; model_evidence "Supporting evidence includes similarity to: 3 Proteins"; product "potassium voltage-gated channel protein ether a go-go, transcript variant X4"; transcript_biotype "mRNA"; exon_number "9";
NW_027332209.1	Gnomon	exon	38403	38655	.	+	.	gene_id "eag"; transcript_id "XM_073073201.1"; db_xref "GeneID:140742299"; db_xref "GenBank:XM_073073201.1"; experiment "COORDINATES: polyA evidence [ECO:0006239]"; gene "eag"; model_evidence "Supporting evidence includes similarity to: 3 Proteins"; product "potassium voltage-gated channel protein ether a go-go, transcript variant X4"; transcript_biotype "mRNA"; exon_number "10";
NW_027332209.1	Gnomon	exon	38951	39162	.	+	.	gene_id "eag"; transcript_id "XM_073073201.1"; db_xref "GeneID:140742299"; db_xref "GenBank:XM_073073201.1"; experiment "COORDINATES: polyA evidence [ECO:0006239]"; gene "eag"; model_evidence "Supporting evidence includes similarity to: 3 Proteins"; product "potassium voltage-gated channel protein ether a go-go, transcript variant X4"; transcript_biotype "mRNA"; exon_number "11";
NW_027332209.1	Gnomon	exon	39307	39753	.	+	.	gene_id "eag"; transcript_id "XM_073073201.1"; db_xref "GeneID:140742299"; db_xref "GenBank:XM_073073201.1"; experiment "COORDINATES: polyA evidence [ECO:0006239]"; gene "eag"; model_evidence "Supporting evidence includes similarity to: 3 Proteins"; product "potassium voltage-gated channel protein ether a go-go, transcript variant X4"; transcript_biotype "mRNA"; exon_number "12";
NW_027332209.1	Gnomon	exon	39866	40129	.	+	.	gene_id "eag"; transcript_id "XM_073073201.1"; db_xref "GeneID:140742299"; db_xref "GenBank:XM_073073201.1"; experiment "COORDINATES: polyA evidence [ECO:0006239]"; gene "eag"; model_evidence "Supporting evidence includes similarity to: 3 Proteins"; product "potassium voltage-gated channel protein ether a go-go, transcript variant X4"; transcript_biotype "mRNA"; exon_number "13";
NW_027332209.1	Gnomon	exon	40281	40412	.	+	.	gene_id "eag"; transcript_id "XM_073073201.1"; db_xref "GeneID:140742299"; db_xref "GenBank:XM_073073201.1"; experiment "COORDINATES: polyA evidence [ECO:0006239]"; gene "eag"; model_evidence "Supporting evidence includes similarity to: 3 Proteins"; product "potassium voltage-gated channel protein ether a go-go, transcript variant X4"; transcript_biotype "mRNA"; exon_number "14";
NW_027332209.1	Gnomon	exon	40617	42273	.	+	.	gene_id "eag"; transcript_id "XM_073073201.1"; db_xref "GeneID:140742299"; db_xref "GenBank:XM_073073201.1"; experiment "COORDINATES: polyA evidence [ECO:0006239]"; gene "eag"; model_evidence "Supporting evidence includes similarity to: 3 Proteins"; product "potassium voltage-gated channel protein ether a go-go, transcript variant X4"; transcript_biotype "mRNA"; exon_number "15";
NW_027332209.1	Gnomon	CDS	30105	30183	.	+	0	gene_id "eag"; transcript_id "XM_073073201.1"; db_xref "GeneID:140742299"; db_xref "GenBank:XP_072929302.1"; gbkey "CDS"; gene "eag"; product "potassium voltage-gated channel protein eag isoform X4"; protein_id "XP_072929302.1"; exon_number "2";
NW_027332209.1	Gnomon	CDS	30783	30903	.	+	2	gene_id "eag"; transcript_id "XM_073073201.1"; db_xref "GeneID:140742299"; db_xref "GenBank:XP_072929302.1"; gbkey "CDS"; gene "eag"; product "potassium voltage-gated channel protein eag isoform X4"; protein_id "XP_072929302.1"; exon_number "3";
NW_027332209.1	Gnomon	CDS	31370	31482	.	+	1	gene_id "eag"; transcript_id "XM_073073201.1"; db_xref "GeneID:140742299"; db_xref "GenBank:XP_072929302.1"; gbkey "CDS"; gene "eag"; product "potassium voltage-gated channel protein eag isoform X4"; protein_id "XP_072929302.1"; exon_number "4";
NW_027332209.1	Gnomon	CDS	32316	32447	.	+	2	gene_id "eag"; transcript_id "XM_073073201.1"; db_xref "GeneID:140742299"; db_xref "GenBank:XP_072929302.1"; gbkey "CDS"; gene "eag"; product "potassium voltage-gated channel protein eag isoform X4"; protein_id "XP_072929302.1"; exon_number "5";
NW_027332209.1	Gnomon	CDS	33572	33684	.	+	2	gene_id "eag"; transcript_id "XM_073073201.1"; db_xref "GeneID:140742299"; db_xref "GenBank:XP_072929302.1"; gbkey "CDS"; gene "eag"; product "potassium voltage-gated channel protein eag isoform X4"; protein_id "XP_072929302.1"; exon_number "6";
NW_027332209.1	Gnomon	CDS	34618	35013	.	+	0	gene_id "eag"; transcript_id "XM_073073201.1"; db_xref "GeneID:140742299"; db_xref "GenBank:XP_072929302.1"; gbkey "CDS"; gene "eag"; product "potassium voltage-gated channel protein eag isoform X4"; protein_id "XP_072929302.1"; exon_number "7";
NW_027332209.1	Gnomon	CDS	35258	35681	.	+	0	gene_id "eag"; transcript_id "XM_073073201.1"; db_xref "GeneID:140742299"; db_xref "GenBank:XP_072929302.1"; gbkey "CDS"; gene "eag"; product "potassium voltage-gated channel protein eag isoform X4"; protein_id "XP_072929302.1"; exon_number "8";
NW_027332209.1	Gnomon	CDS	38038	38237	.	+	2	gene_id "eag"; transcript_id "XM_073073201.1"; db_xref "GeneID:140742299"; db_xref "GenBank:XP_072929302.1"; gbkey "CDS"; gene "eag"; product "potassium voltage-gated channel protein eag isoform X4"; protein_id "XP_072929302.1"; exon_number "9";
NW_027332209.1	Gnomon	CDS	38403	38655	.	+	0	gene_id "eag"; transcript_id "XM_073073201.1"; db_xref "GeneID:140742299"; db_xref "GenBank:XP_072929302.1"; gbkey "CDS"; gene "eag"; product "potassium voltage-gated channel protein eag isoform X4"; protein_id "XP_072929302.1"; exon_number "10";
NW_027332209.1	Gnomon	CDS	38951	39162	.	+	2	gene_id "eag"; transcript_id "XM_073073201.1"; db_xref "GeneID:140742299"; db_xref "GenBank:XP_072929302.1"; gbkey "CDS"; gene "eag"; product "potassium voltage-gated channel protein eag isoform X4"; protein_id "XP_072929302.1"; exon_number "11";
NW_027332209.1	Gnomon	CDS	39307	39753	.	+	0	gene_id "eag"; transcript_id "XM_073073201.1"; db_xref "GeneID:140742299"; db_xref "GenBank:XP_072929302.1"; gbkey "CDS"; gene "eag"; product "potassium voltage-gated channel protein eag isoform X4"; protein_id "XP_072929302.1"; exon_number "12";
NW_027332209.1	Gnomon	CDS	39866	40129	.	+	0	gene_id "eag"; transcript_id "XM_073073201.1"; db_xref "GeneID:140742299"; db_xref "GenBank:XP_072929302.1"; gbkey "CDS"; gene "eag"; product "potassium voltage-gated channel protein eag isoform X4"; protein_id "XP_072929302.1"; exon_number "13";
NW_027332209.1	Gnomon	CDS	40281	40412	.	+	0	gene_id "eag"; transcript_id "XM_073073201.1"; db_xref "GeneID:140742299"; db_xref "GenBank:XP_072929302.1"; gbkey "CDS"; gene "eag"; product "potassium voltage-gated channel protein eag isoform X4"; protein_id "XP_072929302.1"; exon_number "14";
NW_027332209.1	Gnomon	CDS	40617	40724	.	+	0	gene_id "eag"; transcript_id "XM_073073201.1"; db_xref "GeneID:140742299"; db_xref "GenBank:XP_072929302.1"; gbkey "CDS"; gene "eag"; product "potassium voltage-gated channel protein eag isoform X4"; protein_id "XP_072929302.1"; exon_number "15";
NW_027332209.1	Gnomon	start_codon	30105	30107	.	+	0	gene_id "eag"; transcript_id "XM_073073201.1"; db_xref "GeneID:140742299"; db_xref "GenBank:XP_072929302.1"; gbkey "CDS"; gene "eag"; product "potassium voltage-gated channel protein eag isoform X4"; protein_id "XP_072929302.1"; exon_number "2";
NW_027332209.1	Gnomon	stop_codon	40725	40727	.	+	0	gene_id "eag"; transcript_id "XM_073073201.1"; db_xref "GeneID:140742299"; db_xref "GenBank:XP_072929302.1"; gbkey "CDS"; gene "eag"; product "potassium voltage-gated channel protein eag isoform X4"; protein_id "XP_072929302.1"; exon_number "15";
NW_027332209.1	Gnomon	gene	43800	55054	.	-	.	gene_id "Akt"; transcript_id ""; db_xref "GeneID:140742319"; description "AKT serine/threonine protein kinase"; gbkey "Gene"; gene "Akt"; gene_biotype "protein_coding";
NW_027332209.1	Gnomon	transcript	43800	55054	.	-	.	gene_id "Akt"; transcript_id "XM_073073213.1"; db_xref "GeneID:140742319"; db_xref "GenBank:XM_073073213.1"; experiment "COORDINATES: polyA evidence [ECO:0006239]"; gbkey "mRNA"; gene "Akt"; model_evidence "Supporting evidence includes similarity to: 59 Proteins"; product "AKT serine/threonine protein kinase"; transcript_biotype "mRNA";
NW_027332209.1	Gnomon	exon	54383	55054	.	-	.	gene_id "Akt"; transcript_id "XM_073073213.1"; db_xref "GeneID:140742319"; db_xref "GenBank:XM_073073213.1"; experiment "COORDINATES: polyA evidence [ECO:0006239]"; gene "Akt"; model_evidence "Supporting evidence includes similarity to: 59 Proteins"; product "AKT serine/threonine protein kinase"; transcript_biotype "mRNA"; exon_number "1";
NW_027332209.1	Gnomon	exon	51956	52124	.	-	.	gene_id "Akt"; transcript_id "XM_073073213.1"; db_xref "GeneID:140742319"; db_xref "GenBank:XM_073073213.1"; experiment "COORDINATES: polyA evidence [ECO:0006239]"; gene "Akt"; model_evidence "Supporting evidence includes similarity to: 59 Proteins"; product "AKT serine/threonine protein kinase"; transcript_biotype "mRNA"; exon_number "2";
NW_027332209.1	Gnomon	exon	50489	50686	.	-	.	gene_id "Akt"; transcript_id "XM_073073213.1"; db_xref "GeneID:140742319"; db_xref "GenBank:XM_073073213.1"; experiment "COORDINATES: polyA evidence [ECO:0006239]"; gene "Akt"; model_evidence "Supporting evidence includes similarity to: 59 Proteins"; product "AKT serine/threonine protein kinase"; transcript_biotype "mRNA"; exon_number "3";
NW_027332209.1	Gnomon	exon	49837	50091	.	-	.	gene_id "Akt"; transcript_id "XM_073073213.1"; db_xref "GeneID:140742319"; db_xref "GenBank:XM_073073213.1"; experiment "COORDINATES: polyA evidence [ECO:0006239]"; gene "Akt"; model_evidence "Supporting evidence includes similarity to: 59 Proteins"; product "AKT serine/threonine protein kinase"; transcript_biotype "mRNA"; exon_number "4";
NW_027332209.1	Gnomon	exon	48495	48698	.	-	.	gene_id "Akt"; transcript_id "XM_073073213.1"; db_xref "GeneID:140742319"; db_xref "GenBank:XM_073073213.1"; experiment "COORDINATES: polyA evidence [ECO:0006239]"; gene "Akt"; model_evidence "Supporting evidence includes similarity to: 59 Proteins"; product "AKT serine/threonine protein kinase"; transcript_biotype "mRNA"; exon_number "5";
NW_027332209.1	Gnomon	exon	47037	47357	.	-	.	gene_id "Akt"; transcript_id "XM_073073213.1"; db_xref "GeneID:140742319"; db_xref "GenBank:XM_073073213.1"; experiment "COORDINATES: polyA evidence [ECO:0006239]"; gene "Akt"; model_evidence "Supporting evidence includes similarity to: 59 Proteins"; product "AKT serine/threonine protein kinase"; transcript_biotype "mRNA"; exon_number "6";
NW_027332209.1	Gnomon	exon	43800	46407	.	-	.	gene_id "Akt"; transcript_id "XM_073073213.1"; db_xref "GeneID:140742319"; db_xref "GenBank:XM_073073213.1"; experiment "COORDINATES: polyA evidence [ECO:0006239]"; gene "Akt"; model_evidence "Supporting evidence includes similarity to: 59 Proteins"; product "AKT serine/threonine protein kinase"; transcript_biotype "mRNA"; exon_number "7";
NW_027332209.1	Gnomon	CDS	54383	54675	.	-	0	gene_id "Akt"; transcript_id "XM_073073213.1"; db_xref "GeneID:140742319"; db_xref "GenBank:XP_072929314.1"; gbkey "CDS"; gene "Akt"; product "RAC serine/threonine-protein kinase"; protein_id "XP_072929314.1"; exon_number "1";
NW_027332209.1	Gnomon	CDS	51956	52124	.	-	1	gene_id "Akt"; transcript_id "XM_073073213.1"; db_xref "GeneID:140742319"; db_xref "GenBank:XP_072929314.1"; gbkey "CDS"; gene "Akt"; product "RAC serine/threonine-protein kinase"; protein_id "XP_072929314.1"; exon_number "2";
NW_027332209.1	Gnomon	CDS	50489	50686	.	-	0	gene_id "Akt"; transcript_id "XM_073073213.1"; db_xref "GeneID:140742319"; db_xref "GenBank:XP_072929314.1"; gbkey "CDS"; gene "Akt"; product "RAC serine/threonine-protein kinase"; protein_id "XP_072929314.1"; exon_number "3";
NW_027332209.1	Gnomon	CDS	49837	50091	.	-	0	gene_id "Akt"; transcript_id "XM_073073213.1"; db_xref "GeneID:140742319"; db_xref "GenBank:XP_072929314.1"; gbkey "CDS"; gene "Akt"; product "RAC serine/threonine-protein kinase"; protein_id "XP_072929314.1"; exon_number "4";
NW_027332209.1	Gnomon	CDS	48495	48698	.	-	0	gene_id "Akt"; transcript_id "XM_073073213.1"; db_xref "GeneID:140742319"; db_xref "GenBank:XP_072929314.1"; gbkey "CDS"; gene "Akt"; product "RAC serine/threonine-protein kinase"; protein_id "XP_072929314.1"; exon_number "5";
NW_027332209.1	Gnomon	CDS	47037	47357	.	-	0	gene_id "Akt"; transcript_id "XM_073073213.1"; db_xref "GeneID:140742319"; db_xref "GenBank:XP_072929314.1"; gbkey "CDS"; gene "Akt"; product "RAC serine/threonine-protein kinase"; protein_id "XP_072929314.1"; exon_number "6";
NW_027332209.1	Gnomon	CDS	46336	46407	.	-	0	gene_id "Akt"; transcript_id "XM_073073213.1"; db_xref "GeneID:140742319"; db_xref "GenBank:XP_072929314.1"; gbkey "CDS"; gene "Akt"; product "RAC serine/threonine-protein kinase"; protein_id "XP_072929314.1"; exon_number "7";
NW_027332209.1	Gnomon	start_codon	54673	54675	.	-	0	gene_id "Akt"; transcript_id "XM_073073213.1"; db_xref "GeneID:140742319"; db_xref "GenBank:XP_072929314.1"; gbkey "CDS"; gene "Akt"; product "RAC serine/threonine-protein kinase"; protein_id "XP_072929314.1"; exon_number "1";
NW_027332209.1	Gnomon	stop_codon	46333	46335	.	-	0	gene_id "Akt"; transcript_id "XM_073073213.1"; db_xref "GeneID:140742319"; db_xref "GenBank:XP_072929314.1"; gbkey "CDS"; gene "Akt"; product "RAC serine/threonine-protein kinase"; protein_id "XP_072929314.1"; exon_number "7";
NW_027332209.1	Gnomon	gene	59799	76944	.	+	.	gene_id "LOC140742323"; transcript_id ""; db_xref "GeneID:140742323"; description "protein stoned-B-like"; gbkey "Gene"; gene "LOC140742323"; gene_biotype "protein_coding";
NW_027332209.1	Gnomon	transcript	59799	76944	.	+	.	gene_id "LOC140742323"; transcript_id "XM_073073235.1"; db_xref "GeneID:140742323"; db_xref "GenBank:XM_073073235.1"; experiment "COORDINATES: polyA evidence [ECO:0006239]"; gbkey "mRNA"; gene "LOC140742323"; model_evidence "Supporting evidence includes similarity to: 6 Proteins"; product "protein stoned-B-like, transcript variant X2"; transcript_biotype "mRNA";
NW_027332209.1	Gnomon	exon	59799	59895	.	+	.	gene_id "LOC140742323"; transcript_id "XM_073073235.1"; db_xref "GeneID:140742323"; db_xref "GenBank:XM_073073235.1"; experiment "COORDINATES: polyA evidence [ECO:0006239]"; gene "LOC140742323"; model_evidence "Supporting evidence includes similarity to: 6 Proteins"; product "protein stoned-B-like, transcript variant X2"; transcript_biotype "mRNA"; exon_number "1";
NW_027332209.1	Gnomon	exon	60910	63240	.	+	.	gene_id "LOC140742323"; transcript_id "XM_073073235.1"; db_xref "GeneID:140742323"; db_xref "GenBank:XM_073073235.1"; experiment "COORDINATES: polyA evidence [ECO:0006239]"; gene "LOC140742323"; model_evidence "Supporting evidence includes similarity to: 6 Proteins"; product "protein stoned-B-like, transcript variant X2"; transcript_biotype "mRNA"; exon_number "2";
NW_027332209.1	Gnomon	exon	63316	64841	.	+	.	gene_id "LOC140742323"; transcript_id "XM_073073235.1"; db_xref "GeneID:140742323"; db_xref "GenBank:XM_073073235.1"; experiment "COORDINATES: polyA evidence [ECO:0006239]"; gene "LOC140742323"; model_evidence "Supporting evidence includes similarity to: 6 Proteins"; product "protein stoned-B-like, transcript variant X2"; transcript_biotype "mRNA"; exon_number "3";
NW_027332209.1	Gnomon	exon	64936	65104	.	+	.	gene_id "LOC140742323"; transcript_id "XM_073073235.1"; db_xref "GeneID:140742323"; db_xref "GenBank:XM_073073235.1"; experiment "COORDINATES: polyA evidence [ECO:0006239]"; gene "LOC140742323"; model_evidence "Supporting evidence includes similarity to: 6 Proteins"; product "protein stoned-B-like, transcript variant X2"; transcript_biotype "mRNA"; exon_number "4";
NW_027332209.1	Gnomon	exon	65230	65381	.	+	.	gene_id "LOC140742323"; transcript_id "XM_073073235.1"; db_xref "GeneID:140742323"; db_xref "GenBank:XM_073073235.1"; experiment "COORDINATES: polyA evidence [ECO:0006239]"; gene "LOC140742323"; model_evidence "Supporting evidence includes similarity to: 6 Proteins"; product "protein stoned-B-like, transcript variant X2"; transcript_biotype "mRNA"; exon_number "5";
NW_027332209.1	Gnomon	exon	65538	65706	.	+	.	gene_id "LOC140742323"; transcript_id "XM_073073235.1"; db_xref "GeneID:140742323"; db_xref "GenBank:XM_073073235.1"; experiment "COORDINATES: polyA evidence [ECO:0006239]"; gene "LOC140742323"; model_evidence "Supporting evidence includes similarity to: 6 Proteins"; product "protein stoned-B-like, transcript variant X2"; transcript_biotype "mRNA"; exon_number "6";
NW_027332209.1	Gnomon	exon	65863	66078	.	+	.	gene_id "LOC140742323"; transcript_id "XM_073073235.1"; db_xref "GeneID:140742323"; db_xref "GenBank:XM_073073235.1"; experiment "COORDINATES: polyA evidence [ECO:0006239]"; gene "LOC140742323"; model_evidence "Supporting evidence includes similarity to: 6 Proteins"; product "protein stoned-B-like, transcript variant X2"; transcript_biotype "mRNA"; exon_number "7";
NW_027332209.1	Gnomon	exon	66330	66474	.	+	.	gene_id "LOC140742323"; transcript_id "XM_073073235.1"; db_xref "GeneID:140742323"; db_xref "GenBank:XM_073073235.1"; experiment "COORDINATES: polyA evidence [ECO:0006239]"; gene "LOC140742323"; model_evidence "Supporting evidence includes similarity to: 6 Proteins"; product "protein stoned-B-like, transcript variant X2"; transcript_biotype "mRNA"; exon_number "8";
NW_027332209.1	Gnomon	exon	66844	66972	.	+	.	gene_id "LOC140742323"; transcript_id "XM_073073235.1"; db_xref "GeneID:140742323"; db_xref "GenBank:XM_073073235.1"; experiment "COORDINATES: polyA evidence [ECO:0006239]"; gene "LOC140742323"; model_evidence "Supporting evidence includes similarity to: 6 Proteins"; product "protein stoned-B-like, transcript variant X2"; transcript_biotype "mRNA"; exon_number "9";
NW_027332209.1	Gnomon	exon	67378	67483	.	+	.	gene_id "LOC140742323"; transcript_id "XM_073073235.1"; db_xref "GeneID:140742323"; db_xref "GenBank:XM_073073235.1"; experiment "COORDINATES: polyA evidence [ECO:0006239]"; gene "LOC140742323"; model_evidence "Supporting evidence includes similarity to: 6 Proteins"; product "protein stoned-B-like, transcript variant X2"; transcript_biotype "mRNA"; exon_number "10";
NW_027332209.1	Gnomon	exon	68112	68280	.	+	.	gene_id "LOC140742323"; transcript_id "XM_073073235.1"; db_xref "GeneID:140742323"; db_xref "GenBank:XM_073073235.1"; experiment "COORDINATES: polyA evidence [ECO:0006239]"; gene "LOC140742323"; model_evidence "Supporting evidence includes similarity to: 6 Proteins"; product "protein stoned-B-like, transcript variant X2"; transcript_biotype "mRNA"; exon_number "11";
NW_027332209.1	Gnomon	exon	69296	69410	.	+	.	gene_id "LOC140742323"; transcript_id "XM_073073235.1"; db_xref "GeneID:140742323"; db_xref "GenBank:XM_073073235.1"; experiment "COORDINATES: polyA evidence [ECO:0006239]"; gene "LOC140742323"; model_evidence "Supporting evidence includes similarity to: 6 Proteins"; product "protein stoned-B-like, transcript variant X2"; transcript_biotype "mRNA"; exon_number "12";
NW_027332209.1	Gnomon	exon	70809	70972	.	+	.	gene_id "LOC140742323"; transcript_id "XM_073073235.1"; db_xref "GeneID:140742323"; db_xref "GenBank:XM_073073235.1"; experiment "COORDINATES: polyA evidence [ECO:0006239]"; gene "LOC140742323"; model_evidence "Supporting evidence includes similarity to: 6 Proteins"; product "protein stoned-B-like, transcript variant X2"; transcript_biotype "mRNA"; exon_number "13";
NW_027332209.1	Gnomon	exon	72125	72279	.	+	.	gene_id "LOC140742323"; transcript_id "XM_073073235.1"; db_xref "GeneID:140742323"; db_xref "GenBank:XM_073073235.1"; experiment "COORDINATES: polyA evidence [ECO:0006239]"; gene "LOC140742323"; model_evidence "Supporting evidence includes similarity to: 6 Proteins"; product "protein stoned-B-like, transcript variant X2"; transcript_biotype "mRNA"; exon_number "14";
NW_027332209.1	Gnomon	exon	72983	73190	.	+	.	gene_id "LOC140742323"; transcript_id "XM_073073235.1"; db_xref "GeneID:140742323"; db_xref "GenBank:XM_073073235.1"; experiment "COORDINATES: polyA evidence [ECO:0006239]"; gene "LOC140742323"; model_evidence "Supporting evidence includes similarity to: 6 Proteins"; product "protein stoned-B-like, transcript variant X2"; transcript_biotype "mRNA"; exon_number "15";
NW_027332209.1	Gnomon	exon	73736	76944	.	+	.	gene_id "LOC140742323"; transcript_id "XM_073073235.1"; db_xref "GeneID:140742323"; db_xref "GenBank:XM_073073235.1"; experiment "COORDINATES: polyA evidence [ECO:0006239]"; gene "LOC140742323"; model_evidence "Supporting evidence includes similarity to: 6 Proteins"; product "protein stoned-B-like, transcript variant X2"; transcript_biotype "mRNA"; exon_number "16";
NW_027332209.1	Gnomon	CDS	60941	63240	.	+	0	gene_id "LOC140742323"; transcript_id "XM_073073235.1"; db_xref "GeneID:140742323"; db_xref "GenBank:XP_072929336.1"; gbkey "CDS"; gene "LOC140742323"; product "protein stoned-B-like isoform X2"; protein_id "XP_072929336.1"; exon_number "2";
NW_027332209.1	Gnomon	CDS	63316	64841	.	+	1	gene_id "LOC140742323"; transcript_id "XM_073073235.1"; db_xref "GeneID:140742323"; db_xref "GenBank:XP_072929336.1"; gbkey "CDS"; gene "LOC140742323"; product "protein stoned-B-like isoform X2"; protein_id "XP_072929336.1"; exon_number "3";
NW_027332209.1	Gnomon	CDS	64936	65104	.	+	2	gene_id "LOC140742323"; transcript_id "XM_073073235.1"; db_xref "GeneID:140742323"; db_xref "GenBank:XP_072929336.1"; gbkey "CDS"; gene "LOC140742323"; product "protein stoned-B-like isoform X2"; protein_id "XP_072929336.1"; exon_number "4";
NW_027332209.1	Gnomon	CDS	65230	65381	.	+	1	gene_id "LOC140742323"; transcript_id "XM_073073235.1"; db_xref "GeneID:140742323"; db_xref "GenBank:XP_072929336.1"; gbkey "CDS"; gene "LOC140742323"; product "protein stoned-B-like isoform X2"; protein_id "XP_072929336.1"; exon_number "5";
NW_027332209.1	Gnomon	CDS	65538	65706	.	+	2	gene_id "LOC140742323"; transcript_id "XM_073073235.1"; db_xref "GeneID:140742323"; db_xref "GenBank:XP_072929336.1"; gbkey "CDS"; gene "LOC140742323"; product "protein stoned-B-like isoform X2"; protein_id "XP_072929336.1"; exon_number "6";
NW_027332209.1	Gnomon	CDS	65863	66078	.	+	1	gene_id "LOC140742323"; transcript_id "XM_073073235.1"; db_xref "GeneID:140742323"; db_xref "GenBank:XP_072929336.1"; gbkey "CDS"; gene "LOC140742323"; product "protein stoned-B-like isoform X2"; protein_id "XP_072929336.1"; exon_number "7";
NW_027332209.1	Gnomon	CDS	66330	66474	.	+	1	gene_id "LOC140742323"; transcript_id "XM_073073235.1"; db_xref "GeneID:140742323"; db_xref "GenBank:XP_072929336.1"; gbkey "CDS"; gene "LOC140742323"; product "protein stoned-B-like isoform X2"; protein_id "XP_072929336.1"; exon_number "8";
NW_027332209.1	Gnomon	CDS	66844	66972	.	+	0	gene_id "LOC140742323"; transcript_id "XM_073073235.1"; db_xref "GeneID:140742323"; db_xref "GenBank:XP_072929336.1"; gbkey "CDS"; gene "LOC140742323"; product "protein stoned-B-like isoform X2"; protein_id "XP_072929336.1"; exon_number "9";
NW_027332209.1	Gnomon	CDS	67378	67483	.	+	0	gene_id "LOC140742323"; transcript_id "XM_073073235.1"; db_xref "GeneID:140742323"; db_xref "GenBank:XP_072929336.1"; gbkey "CDS"; gene "LOC140742323"; product "protein stoned-B-like isoform X2"; protein_id "XP_072929336.1"; exon_number "10";
NW_027332209.1	Gnomon	CDS	68112	68280	.	+	2	gene_id "LOC140742323"; transcript_id "XM_073073235.1"; db_xref "GeneID:140742323"; db_xref "GenBank:XP_072929336.1"; gbkey "CDS"; gene "LOC140742323"; product "protein stoned-B-like isoform X2"; protein_id "XP_072929336.1"; exon_number "11";
NW_027332209.1	Gnomon	CDS	69296	69410	.	+	1	gene_id "LOC140742323"; transcript_id "XM_073073235.1"; db_xref "GeneID:140742323"; db_xref "GenBank:XP_072929336.1"; gbkey "CDS"; gene "LOC140742323"; product "protein stoned-B-like isoform X2"; protein_id "XP_072929336.1"; exon_number "12";
NW_027332209.1	Gnomon	CDS	70809	70972	.	+	0	gene_id "LOC140742323"; transcript_id "XM_073073235.1"; db_xref "GeneID:140742323"; db_xref "GenBank:XP_072929336.1"; gbkey "CDS"; gene "LOC140742323"; product "protein stoned-B-like isoform X2"; protein_id "XP_072929336.1"; exon_number "13";
NW_027332209.1	Gnomon	CDS	72125	72279	.	+	1	gene_id "LOC140742323"; transcript_id "XM_073073235.1"; db_xref "GeneID:140742323"; db_xref "GenBank:XP_072929336.1"; gbkey "CDS"; gene "LOC140742323"; product "protein stoned-B-like isoform X2"; protein_id "XP_072929336.1"; exon_number "14";
NW_027332209.1	Gnomon	CDS	72983	73190	.	+	2	gene_id "LOC140742323"; transcript_id "XM_073073235.1"; db_xref "GeneID:140742323"; db_xref "GenBank:XP_072929336.1"; gbkey "CDS"; gene "LOC140742323"; product "protein stoned-B-like isoform X2"; protein_id "XP_072929336.1"; exon_number "15";
NW_027332209.1	Gnomon	CDS	73736	73871	.	+	1	gene_id "LOC140742323"; transcript_id "XM_073073235.1"; db_xref "GeneID:140742323"; db_xref "GenBank:XP_072929336.1"; gbkey "CDS"; gene "LOC140742323"; product "protein stoned-B-like isoform X2"; protein_id "XP_072929336.1"; exon_number "16";
NW_027332209.1	Gnomon	start_codon	60941	60943	.	+	0	gene_id "LOC140742323"; transcript_id "XM_073073235.1"; db_xref "GeneID:140742323"; db_xref "GenBank:XP_072929336.1"; gbkey "CDS"; gene "LOC140742323"; product "protein stoned-B-like isoform X2"; protein_id "XP_072929336.1"; exon_number "2";
NW_027332209.1	Gnomon	stop_codon	73872	73874	.	+	0	gene_id "LOC140742323"; transcript_id "XM_073073235.1"; db_xref "GeneID:140742323"; db_xref "GenBank:XP_072929336.1"; gbkey "CDS"; gene "LOC140742323"; product "protein stoned-B-like isoform X2"; protein_id "XP_072929336.1"; exon_number "16";
NW_027332209.1	Gnomon	transcript	63142	76944	.	+	.	gene_id "LOC140742323"; transcript_id "XM_073073226.1"; db_xref "GeneID:140742323"; db_xref "GenBank:XM_073073226.1"; experiment "COORDINATES: polyA evidence [ECO:0006239]"; gbkey "mRNA"; gene "LOC140742323"; model_evidence "Supporting evidence includes similarity to: 5 Proteins"; product "protein stoned-B-like, transcript variant X1"; transcript_biotype "mRNA";
NW_027332209.1	Gnomon	exon	63142	64841	.	+	.	gene_id "LOC140742323"; transcript_id "XM_073073226.1"; db_xref "GeneID:140742323"; db_xref "GenBank:XM_073073226.1"; experiment "COORDINATES: polyA evidence [ECO:0006239]"; gene "LOC140742323"; model_evidence "Supporting evidence includes similarity to: 5 Proteins"; product "protein stoned-B-like, transcript variant X1"; transcript_biotype "mRNA"; exon_number "1";
NW_027332209.1	Gnomon	exon	64936	65104	.	+	.	gene_id "LOC140742323"; transcript_id "XM_073073226.1"; db_xref "GeneID:140742323"; db_xref "GenBank:XM_073073226.1"; experiment "COORDINATES: polyA evidence [ECO:0006239]"; gene "LOC140742323"; model_evidence "Supporting evidence includes similarity to: 5 Proteins"; product "protein stoned-B-like, transcript variant X1"; transcript_biotype "mRNA"; exon_number "2";
NW_027332209.1	Gnomon	exon	65230	65381	.	+	.	gene_id "LOC140742323"; transcript_id "XM_073073226.1"; db_xref "GeneID:140742323"; db_xref "GenBank:XM_073073226.1"; experiment "COORDINATES: polyA evidence [ECO:0006239]"; gene "LOC140742323"; model_evidence "Supporting evidence includes similarity to: 5 Proteins"; product "protein stoned-B-like, transcript variant X1"; transcript_biotype "mRNA"; exon_number "3";
NW_027332209.1	Gnomon	exon	65541	65706	.	+	.	gene_id "LOC140742323"; transcript_id "XM_073073226.1"; db_xref "GeneID:140742323"; db_xref "GenBank:XM_073073226.1"; experiment "COORDINATES: polyA evidence [ECO:0006239]"; gene "LOC140742323"; model_evidence "Supporting evidence includes similarity to: 5 Proteins"; product "protein stoned-B-like, transcript variant X1"; transcript_biotype "mRNA"; exon_number "4";
NW_027332209.1	Gnomon	exon	65863	66078	.	+	.	gene_id "LOC140742323"; transcript_id "XM_073073226.1"; db_xref "GeneID:140742323"; db_xref "GenBank:XM_073073226.1"; experiment "COORDINATES: polyA evidence [ECO:0006239]"; gene "LOC140742323"; model_evidence "Supporting evidence includes similarity to: 5 Proteins"; product "protein stoned-B-like, transcript variant X1"; transcript_biotype "mRNA"; exon_number "5";
NW_027332209.1	Gnomon	exon	66330	66474	.	+	.	gene_id "LOC140742323"; transcript_id "XM_073073226.1"; db_xref "GeneID:140742323"; db_xref "GenBank:XM_073073226.1"; experiment "COORDINATES: polyA evidence [ECO:0006239]"; gene "LOC140742323"; model_evidence "Supporting evidence includes similarity to: 5 Proteins"; product "protein stoned-B-like, transcript variant X1"; transcript_biotype "mRNA"; exon_number "6";
NW_027332209.1	Gnomon	exon	66844	66972	.	+	.	gene_id "LOC140742323"; transcript_id "XM_073073226.1"; db_xref "GeneID:140742323"; db_xref "GenBank:XM_073073226.1"; experiment "COORDINATES: polyA evidence [ECO:0006239]"; gene "LOC140742323"; model_evidence "Supporting evidence includes similarity to: 5 Proteins"; product "protein stoned-B-like, transcript variant X1"; transcript_biotype "mRNA"; exon_number "7";
NW_027332209.1	Gnomon	exon	67378	67483	.	+	.	gene_id "LOC140742323"; transcript_id "XM_073073226.1"; db_xref "GeneID:140742323"; db_xref "GenBank:XM_073073226.1"; experiment "COORDINATES: polyA evidence [ECO:0006239]"; gene "LOC140742323"; model_evidence "Supporting evidence includes similarity to: 5 Proteins"; product "protein stoned-B-like, transcript variant X1"; transcript_biotype "mRNA"; exon_number "8";
NW_027332209.1	Gnomon	exon	68112	68280	.	+	.	gene_id "LOC140742323"; transcript_id "XM_073073226.1"; db_xref "GeneID:140742323"; db_xref "GenBank:XM_073073226.1"; experiment "COORDINATES: polyA evidence [ECO:0006239]"; gene "LOC140742323"; model_evidence "Supporting evidence includes similarity to: 5 Proteins"; product "protein stoned-B-like, transcript variant X1"; transcript_biotype "mRNA"; exon_number "9";
NW_027332209.1	Gnomon	exon	69296	69410	.	+	.	gene_id "LOC140742323"; transcript_id "XM_073073226.1"; db_xref "GeneID:140742323"; db_xref "GenBank:XM_073073226.1"; experiment "COORDINATES: polyA evidence [ECO:0006239]"; gene "LOC140742323"; model_evidence "Supporting evidence includes similarity to: 5 Proteins"; product "protein stoned-B-like, transcript variant X1"; transcript_biotype "mRNA"; exon_number "10";
NW_027332209.1	Gnomon	exon	70809	70972	.	+	.	gene_id "LOC140742323"; transcript_id "XM_073073226.1"; db_xref "GeneID:140742323"; db_xref "GenBank:XM_073073226.1"; experiment "COORDINATES: polyA evidence [ECO:0006239]"; gene "LOC140742323"; model_evidence "Supporting evidence includes similarity to: 5 Proteins"; product "protein stoned-B-like, transcript variant X1"; transcript_biotype "mRNA"; exon_number "11";
NW_027332209.1	Gnomon	exon	72125	72279	.	+	.	gene_id "LOC140742323"; transcript_id "XM_073073226.1"; db_xref "GeneID:140742323"; db_xref "GenBank:XM_073073226.1"; experiment "COORDINATES: polyA evidence [ECO:0006239]"; gene "LOC140742323"; model_evidence "Supporting evidence includes similarity to: 5 Proteins"; product "protein stoned-B-like, transcript variant X1"; transcript_biotype "mRNA"; exon_number "12";
NW_027332209.1	Gnomon	exon	72983	73190	.	+	.	gene_id "LOC140742323"; transcript_id "XM_073073226.1"; db_xref "GeneID:140742323"; db_xref "GenBank:XM_073073226.1"; experiment "COORDINATES: polyA evidence [ECO:0006239]"; gene "LOC140742323"; model_evidence "Supporting evidence includes similarity to: 5 Proteins"; product "protein stoned-B-like, transcript variant X1"; transcript_biotype "mRNA"; exon_number "13";
NW_027332209.1	Gnomon	exon	73736	76944	.	+	.	gene_id "LOC140742323"; transcript_id "XM_073073226.1"; db_xref "GeneID:140742323"; db_xref "GenBank:XM_073073226.1"; experiment "COORDINATES: polyA evidence [ECO:0006239]"; gene "LOC140742323"; model_evidence "Supporting evidence includes similarity to: 5 Proteins"; product "protein stoned-B-like, transcript variant X1"; transcript_biotype "mRNA"; exon_number "14";
NW_027332209.1	Gnomon	CDS	63293	64841	.	+	0	gene_id "LOC140742323"; transcript_id "XM_073073226.1"; db_xref "GeneID:140742323"; db_xref "GenBank:XP_072929327.1"; gbkey "CDS"; gene "LOC140742323"; product "protein stoned-B-like isoform X1"; protein_id "XP_072929327.1"; exon_number "1";
NW_027332209.1	Gnomon	CDS	64936	65104	.	+	2	gene_id "LOC140742323"; transcript_id "XM_073073226.1"; db_xref "GeneID:140742323"; db_xref "GenBank:XP_072929327.1"; gbkey "CDS"; gene "LOC140742323"; product "protein stoned-B-like isoform X1"; protein_id "XP_072929327.1"; exon_number "2";
NW_027332209.1	Gnomon	CDS	65230	65381	.	+	1	gene_id "LOC140742323"; transcript_id "XM_073073226.1"; db_xref "GeneID:140742323"; db_xref "GenBank:XP_072929327.1"; gbkey "CDS"; gene "LOC140742323"; product "protein stoned-B-like isoform X1"; protein_id "XP_072929327.1"; exon_number "3";
NW_027332209.1	Gnomon	CDS	65541	65706	.	+	2	gene_id "LOC140742323"; transcript_id "XM_073073226.1"; db_xref "GeneID:140742323"; db_xref "GenBank:XP_072929327.1"; gbkey "CDS"; gene "LOC140742323"; product "protein stoned-B-like isoform X1"; protein_id "XP_072929327.1"; exon_number "4";
NW_027332209.1	Gnomon	CDS	65863	66078	.	+	1	gene_id "LOC140742323"; transcript_id "XM_073073226.1"; db_xref "GeneID:140742323"; db_xref "GenBank:XP_072929327.1"; gbkey "CDS"; gene "LOC140742323"; product "protein stoned-B-like isoform X1"; protein_id "XP_072929327.1"; exon_number "5";
NW_027332209.1	Gnomon	CDS	66330	66474	.	+	1	gene_id "LOC140742323"; transcript_id "XM_073073226.1"; db_xref "GeneID:140742323"; db_xref "GenBank:XP_072929327.1"; gbkey "CDS"; gene "LOC140742323"; product "protein stoned-B-like isoform X1"; protein_id "XP_072929327.1"; exon_number "6";
NW_027332209.1	Gnomon	CDS	66844	66972	.	+	0	gene_id "LOC140742323"; transcript_id "XM_073073226.1"; db_xref "GeneID:140742323"; db_xref "GenBank:XP_072929327.1"; gbkey "CDS"; gene "LOC140742323"; product "protein stoned-B-like isoform X1"; protein_id "XP_072929327.1"; exon_number "7";
NW_027332209.1	Gnomon	CDS	67378	67483	.	+	0	gene_id "LOC140742323"; transcript_id "XM_073073226.1"; db_xref "GeneID:140742323"; db_xref "GenBank:XP_072929327.1"; gbkey "CDS"; gene "LOC140742323"; product "protein stoned-B-like isoform X1"; protein_id "XP_072929327.1"; exon_number "8";
NW_027332209.1	Gnomon	CDS	68112	68280	.	+	2	gene_id "LOC140742323"; transcript_id "XM_073073226.1"; db_xref "GeneID:140742323"; db_xref "GenBank:XP_072929327.1"; gbkey "CDS"; gene "LOC140742323"; product "protein stoned-B-like isoform X1"; protein_id "XP_072929327.1"; exon_number "9";
NW_027332209.1	Gnomon	CDS	69296	69410	.	+	1	gene_id "LOC140742323"; transcript_id "XM_073073226.1"; db_xref "GeneID:140742323"; db_xref "GenBank:XP_072929327.1"; gbkey "CDS"; gene "LOC140742323"; product "protein stoned-B-like isoform X1"; protein_id "XP_072929327.1"; exon_number "10";
NW_027332209.1	Gnomon	CDS	70809	70972	.	+	0	gene_id "LOC140742323"; transcript_id "XM_073073226.1"; db_xref "GeneID:140742323"; db_xref "GenBank:XP_072929327.1"; gbkey "CDS"; gene "LOC140742323"; product "protein stoned-B-like isoform X1"; protein_id "XP_072929327.1"; exon_number "11";
NW_027332209.1	Gnomon	CDS	72125	72279	.	+	1	gene_id "LOC140742323"; transcript_id "XM_073073226.1"; db_xref "GeneID:140742323"; db_xref "GenBank:XP_072929327.1"; gbkey "CDS"; gene "LOC140742323"; product "protein stoned-B-like isoform X1"; protein_id "XP_072929327.1"; exon_number "12";
NW_027332209.1	Gnomon	CDS	72983	73190	.	+	2	gene_id "LOC140742323"; transcript_id "XM_073073226.1"; db_xref "GeneID:140742323"; db_xref "GenBank:XP_072929327.1"; gbkey "CDS"; gene "LOC140742323"; product "protein stoned-B-like isoform X1"; protein_id "XP_072929327.1"; exon_number "13";
NW_027332209.1	Gnomon	CDS	73736	73871	.	+	1	gene_id "LOC140742323"; transcript_id "XM_073073226.1"; db_xref "GeneID:140742323"; db_xref "GenBank:XP_072929327.1"; gbkey "CDS"; gene "LOC140742323"; product "protein stoned-B-like isoform X1"; protein_id "XP_072929327.1"; exon_number "14";
NW_027332209.1	Gnomon	start_codon	63293	63295	.	+	0	gene_id "LOC140742323"; transcript_id "XM_073073226.1"; db_xref "GeneID:140742323"; db_xref "GenBank:XP_072929327.1"; gbkey "CDS"; gene "LOC140742323"; product "protein stoned-B-like isoform X1"; protein_id "XP_072929327.1"; exon_number "1";
NW_027332209.1	Gnomon	stop_codon	73872	73874	.	+	0	gene_id "LOC140742323"; transcript_id "XM_073073226.1"; db_xref "GeneID:140742323"; db_xref "GenBank:XP_072929327.1"; gbkey "CDS"; gene "LOC140742323"; product "protein stoned-B-like isoform X1"; protein_id "XP_072929327.1"; exon_number "14";
NW_027332209.1	Gnomon	gene	78327	86129	.	+	.	gene_id "LOC140742333"; transcript_id ""; db_xref "GeneID:140742333"; description "uncharacterized LOC140742333"; gbkey "Gene"; gene "LOC140742333"; gene_biotype "protein_coding";
NW_027332209.1	Gnomon	transcript	78327	86129	.	+	.	gene_id "LOC140742333"; transcript_id "XM_073073245.1"; db_xref "GeneID:140742333"; db_xref "GenBank:XM_073073245.1"; experiment "COORDINATES: polyA evidence [ECO:0006239]"; gbkey "mRNA"; gene "LOC140742333"; model_evidence "Supporting evidence includes similarity to: 6 Proteins"; product "uncharacterized protein, transcript variant X1"; transcript_biotype "mRNA";
NW_027332209.1	Gnomon	exon	78327	78695	.	+	.	gene_id "LOC140742333"; transcript_id "XM_073073245.1"; db_xref "GeneID:140742333"; db_xref "GenBank:XM_073073245.1"; experiment "COORDINATES: polyA evidence [ECO:0006239]"; gene "LOC140742333"; model_evidence "Supporting evidence includes similarity to: 6 Proteins"; product "uncharacterized protein, transcript variant X1"; transcript_biotype "mRNA"; exon_number "1";
NW_027332209.1	Gnomon	exon	79743	79833	.	+	.	gene_id "LOC140742333"; transcript_id "XM_073073245.1"; db_xref "GeneID:140742333"; db_xref "GenBank:XM_073073245.1"; experiment "COORDINATES: polyA evidence [ECO:0006239]"; gene "LOC140742333"; model_evidence "Supporting evidence includes similarity to: 6 Proteins"; product "uncharacterized protein, transcript variant X1"; transcript_biotype "mRNA"; exon_number "2";
NW_027332209.1	Gnomon	exon	80120	82588	.	+	.	gene_id "LOC140742333"; transcript_id "XM_073073245.1"; db_xref "GeneID:140742333"; db_xref "GenBank:XM_073073245.1"; experiment "COORDINATES: polyA evidence [ECO:0006239]"; gene "LOC140742333"; model_evidence "Supporting evidence includes similarity to: 6 Proteins"; product "uncharacterized protein, transcript variant X1"; transcript_biotype "mRNA"; exon_number "3";
NW_027332209.1	Gnomon	exon	82749	83043	.	+	.	gene_id "LOC140742333"; transcript_id "XM_073073245.1"; db_xref "GeneID:140742333"; db_xref "GenBank:XM_073073245.1"; experiment "COORDINATES: polyA evidence [ECO:0006239]"; gene "LOC140742333"; model_evidence "Supporting evidence includes similarity to: 6 Proteins"; product "uncharacterized protein, transcript variant X1"; transcript_biotype "mRNA"; exon_number "4";
NW_027332209.1	Gnomon	exon	83125	83407	.	+	.	gene_id "LOC140742333"; transcript_id "XM_073073245.1"; db_xref "GeneID:140742333"; db_xref "GenBank:XM_073073245.1"; experiment "COORDINATES: polyA evidence [ECO:0006239]"; gene "LOC140742333"; model_evidence "Supporting evidence includes similarity to: 6 Proteins"; product "uncharacterized protein, transcript variant X1"; transcript_biotype "mRNA"; exon_number "5";
NW_027332209.1	Gnomon	exon	83643	83748	.	+	.	gene_id "LOC140742333"; transcript_id "XM_073073245.1"; db_xref "GeneID:140742333"; db_xref "GenBank:XM_073073245.1"; experiment "COORDINATES: polyA evidence [ECO:0006239]"; gene "LOC140742333"; model_evidence "Supporting evidence includes similarity to: 6 Proteins"; product "uncharacterized protein, transcript variant X1"; transcript_biotype "mRNA"; exon_number "6";
NW_027332209.1	Gnomon	exon	84103	86129	.	+	.	gene_id "LOC140742333"; transcript_id "XM_073073245.1"; db_xref "GeneID:140742333"; db_xref "GenBank:XM_073073245.1"; experiment "COORDINATES: polyA evidence [ECO:0006239]"; gene "LOC140742333"; model_evidence "Supporting evidence includes similarity to: 6 Proteins"; product "uncharacterized protein, transcript variant X1"; transcript_biotype "mRNA"; exon_number "7";
NW_027332209.1	Gnomon	CDS	79765	79833	.	+	0	gene_id "LOC140742333"; transcript_id "XM_073073245.1"; db_xref "GeneID:140742333"; db_xref "GenBank:XP_072929346.1"; gbkey "CDS"; gene "LOC140742333"; product "uncharacterized protein isoform X1"; protein_id "XP_072929346.1"; exon_number "2";
NW_027332209.1	Gnomon	CDS	80120	82588	.	+	0	gene_id "LOC140742333"; transcript_id "XM_073073245.1"; db_xref "GeneID:140742333"; db_xref "GenBank:XP_072929346.1"; gbkey "CDS"; gene "LOC140742333"; product "uncharacterized protein isoform X1"; protein_id "XP_072929346.1"; exon_number "3";
NW_027332209.1	Gnomon	CDS	82749	83043	.	+	0	gene_id "LOC140742333"; transcript_id "XM_073073245.1"; db_xref "GeneID:140742333"; db_xref "GenBank:XP_072929346.1"; gbkey "CDS"; gene "LOC140742333"; product "uncharacterized protein isoform X1"; protein_id "XP_072929346.1"; exon_number "4";
NW_027332209.1	Gnomon	CDS	83125	83407	.	+	2	gene_id "LOC140742333"; transcript_id "XM_073073245.1"; db_xref "GeneID:140742333"; db_xref "GenBank:XP_072929346.1"; gbkey "CDS"; gene "LOC140742333"; product "uncharacterized protein isoform X1"; protein_id "XP_072929346.1"; exon_number "5";
NW_027332209.1	Gnomon	CDS	83643	83748	.	+	1	gene_id "LOC140742333"; transcript_id "XM_073073245.1"; db_xref "GeneID:140742333"; db_xref "GenBank:XP_072929346.1"; gbkey "CDS"; gene "LOC140742333"; product "uncharacterized protein isoform X1"; protein_id "XP_072929346.1"; exon_number "6";
NW_027332209.1	Gnomon	CDS	84103	84114	.	+	0	gene_id "LOC140742333"; transcript_id "XM_073073245.1"; db_xref "GeneID:140742333"; db_xref "GenBank:XP_072929346.1"; gbkey "CDS"; gene "LOC140742333"; product "uncharacterized protein isoform X1"; protein_id "XP_072929346.1"; exon_number "7";
NW_027332209.1	Gnomon	start_codon	79765	79767	.	+	0	gene_id "LOC140742333"; transcript_id "XM_073073245.1"; db_xref "GeneID:140742333"; db_xref "GenBank:XP_072929346.1"; gbkey "CDS"; gene "LOC140742333"; product "uncharacterized protein isoform X1"; protein_id "XP_072929346.1"; exon_number "2";
NW_027332209.1	Gnomon	stop_codon	84115	84117	.	+	0	gene_id "LOC140742333"; transcript_id "XM_073073245.1"; db_xref "GeneID:140742333"; db_xref "GenBank:XP_072929346.1"; gbkey "CDS"; gene "LOC140742333"; product "uncharacterized protein isoform X1"; protein_id "XP_072929346.1"; exon_number "7";
NW_027332209.1	Gnomon	transcript	78327	86129	.	+	.	gene_id "LOC140742333"; transcript_id "XM_073073260.1"; db_xref "GeneID:140742333"; db_xref "GenBank:XM_073073260.1"; experiment "COORDINATES: polyA evidence [ECO:0006239]"; gbkey "mRNA"; gene "LOC140742333"; model_evidence "Supporting evidence includes similarity to: 5 Proteins"; product "uncharacterized protein, transcript variant X3"; transcript_biotype "mRNA";
NW_027332209.1	Gnomon	exon	78327	78695	.	+	.	gene_id "LOC140742333"; transcript_id "XM_073073260.1"; db_xref "GeneID:140742333"; db_xref "GenBank:XM_073073260.1"; experiment "COORDINATES: polyA evidence [ECO:0006239]"; gene "LOC140742333"; model_evidence "Supporting evidence includes similarity to: 5 Proteins"; product "uncharacterized protein, transcript variant X3"; transcript_biotype "mRNA"; exon_number "1";
NW_027332209.1	Gnomon	exon	79743	79833	.	+	.	gene_id "LOC140742333"; transcript_id "XM_073073260.1"; db_xref "GeneID:140742333"; db_xref "GenBank:XM_073073260.1"; experiment "COORDINATES: polyA evidence [ECO:0006239]"; gene "LOC140742333"; model_evidence "Supporting evidence includes similarity to: 5 Proteins"; product "uncharacterized protein, transcript variant X3"; transcript_biotype "mRNA"; exon_number "2";
NW_027332209.1	Gnomon	exon	80120	82588	.	+	.	gene_id "LOC140742333"; transcript_id "XM_073073260.1"; db_xref "GeneID:140742333"; db_xref "GenBank:XM_073073260.1"; experiment "COORDINATES: polyA evidence [ECO:0006239]"; gene "LOC140742333"; model_evidence "Supporting evidence includes similarity to: 5 Proteins"; product "uncharacterized protein, transcript variant X3"; transcript_biotype "mRNA"; exon_number "3";
NW_027332209.1	Gnomon	exon	82749	83043	.	+	.	gene_id "LOC140742333"; transcript_id "XM_073073260.1"; db_xref "GeneID:140742333"; db_xref "GenBank:XM_073073260.1"; experiment "COORDINATES: polyA evidence [ECO:0006239]"; gene "LOC140742333"; model_evidence "Supporting evidence includes similarity to: 5 Proteins"; product "uncharacterized protein, transcript variant X3"; transcript_biotype "mRNA"; exon_number "4";
NW_027332209.1	Gnomon	exon	83128	83407	.	+	.	gene_id "LOC140742333"; transcript_id "XM_073073260.1"; db_xref "GeneID:140742333"; db_xref "GenBank:XM_073073260.1"; experiment "COORDINATES: polyA evidence [ECO:0006239]"; gene "LOC140742333"; model_evidence "Supporting evidence includes similarity to: 5 Proteins"; product "uncharacterized protein, transcript variant X3"; transcript_biotype "mRNA"; exon_number "5";
NW_027332209.1	Gnomon	exon	83643	83748	.	+	.	gene_id "LOC140742333"; transcript_id "XM_073073260.1"; db_xref "GeneID:140742333"; db_xref "GenBank:XM_073073260.1"; experiment "COORDINATES: polyA evidence [ECO:0006239]"; gene "LOC140742333"; model_evidence "Supporting evidence includes similarity to: 5 Proteins"; product "uncharacterized protein, transcript variant X3"; transcript_biotype "mRNA"; exon_number "6";
NW_027332209.1	Gnomon	exon	84103	86129	.	+	.	gene_id "LOC140742333"; transcript_id "XM_073073260.1"; db_xref "GeneID:140742333"; db_xref "GenBank:XM_073073260.1"; experiment "COORDINATES: polyA evidence [ECO:0006239]"; gene "LOC140742333"; model_evidence "Supporting evidence includes similarity to: 5 Proteins"; product "uncharacterized protein, transcript variant X3"; transcript_biotype "mRNA"; exon_number "7";
NW_027332209.1	Gnomon	CDS	79765	79833	.	+	0	gene_id "LOC140742333"; transcript_id "XM_073073260.1"; db_xref "GeneID:140742333"; db_xref "GenBank:XP_072929361.1"; gbkey "CDS"; gene "LOC140742333"; product "uncharacterized protein isoform X2"; protein_id "XP_072929361.1"; exon_number "2";
NW_027332209.1	Gnomon	CDS	80120	82588	.	+	0	gene_id "LOC140742333"; transcript_id "XM_073073260.1"; db_xref "GeneID:140742333"; db_xref "GenBank:XP_072929361.1"; gbkey "CDS"; gene "LOC140742333"; product "uncharacterized protein isoform X2"; protein_id "XP_072929361.1"; exon_number "3";
NW_027332209.1	Gnomon	CDS	82749	83043	.	+	0	gene_id "LOC140742333"; transcript_id "XM_073073260.1"; db_xref "GeneID:140742333"; db_xref "GenBank:XP_072929361.1"; gbkey "CDS"; gene "LOC140742333"; product "uncharacterized protein isoform X2"; protein_id "XP_072929361.1"; exon_number "4";
NW_027332209.1	Gnomon	CDS	83128	83407	.	+	2	gene_id "LOC140742333"; transcript_id "XM_073073260.1"; db_xref "GeneID:140742333"; db_xref "GenBank:XP_072929361.1"; gbkey "CDS"; gene "LOC140742333"; product "uncharacterized protein isoform X2"; protein_id "XP_072929361.1"; exon_number "5";
NW_027332209.1	Gnomon	CDS	83643	83748	.	+	1	gene_id "LOC140742333"; transcript_id "XM_073073260.1"; db_xref "GeneID:140742333"; db_xref "GenBank:XP_072929361.1"; gbkey "CDS"; gene "LOC140742333"; product "uncharacterized protein isoform X2"; protein_id "XP_072929361.1"; exon_number "6";
NW_027332209.1	Gnomon	CDS	84103	84114	.	+	0	gene_id "LOC140742333"; transcript_id "XM_073073260.1"; db_xref "GeneID:140742333"; db_xref "GenBank:XP_072929361.1"; gbkey "CDS"; gene "LOC140742333"; product "uncharacterized protein isoform X2"; protein_id "XP_072929361.1"; exon_number "7";
NW_027332209.1	Gnomon	start_codon	79765	79767	.	+	0	gene_id "LOC140742333"; transcript_id "XM_073073260.1"; db_xref "GeneID:140742333"; db_xref "GenBank:XP_072929361.1"; gbkey "CDS"; gene "LOC140742333"; product "uncharacterized protein isoform X2"; protein_id "XP_072929361.1"; exon_number "2";
NW_027332209.1	Gnomon	stop_codon	84115	84117	.	+	0	gene_id "LOC140742333"; transcript_id "XM_073073260.1"; db_xref "GeneID:140742333"; db_xref "GenBank:XP_072929361.1"; gbkey "CDS"; gene "LOC140742333"; product "uncharacterized protein isoform X2"; protein_id "XP_072929361.1"; exon_number "7";
NW_027332209.1	Gnomon	transcript	78327	86129	.	+	.	gene_id "LOC140742333"; transcript_id "XM_073073252.1"; db_xref "GeneID:140742333"; db_xref "GenBank:XM_073073252.1"; experiment "COORDINATES: polyA evidence [ECO:0006239]"; gbkey "mRNA"; gene "LOC140742333"; model_evidence "Supporting evidence includes similarity to: 6 Proteins"; product "uncharacterized protein, transcript variant X2"; transcript_biotype "mRNA";
NW_027332209.1	Gnomon	exon	78327	78570	.	+	.	gene_id "LOC140742333"; transcript_id "XM_073073252.1"; db_xref "GeneID:140742333"; db_xref "GenBank:XM_073073252.1"; experiment "COORDINATES: polyA evidence [ECO:0006239]"; gene "LOC140742333"; model_evidence "Supporting evidence includes similarity to: 6 Proteins"; product "uncharacterized protein, transcript variant X2"; transcript_biotype "mRNA"; exon_number "1";
NW_027332209.1	Gnomon	exon	79743	79833	.	+	.	gene_id "LOC140742333"; transcript_id "XM_073073252.1"; db_xref "GeneID:140742333"; db_xref "GenBank:XM_073073252.1"; experiment "COORDINATES: polyA evidence [ECO:0006239]"; gene "LOC140742333"; model_evidence "Supporting evidence includes similarity to: 6 Proteins"; product "uncharacterized protein, transcript variant X2"; transcript_biotype "mRNA"; exon_number "2";
NW_027332209.1	Gnomon	exon	80120	82588	.	+	.	gene_id "LOC140742333"; transcript_id "XM_073073252.1"; db_xref "GeneID:140742333"; db_xref "GenBank:XM_073073252.1"; experiment "COORDINATES: polyA evidence [ECO:0006239]"; gene "LOC140742333"; model_evidence "Supporting evidence includes similarity to: 6 Proteins"; product "uncharacterized protein, transcript variant X2"; transcript_biotype "mRNA"; exon_number "3";
NW_027332209.1	Gnomon	exon	82749	83043	.	+	.	gene_id "LOC140742333"; transcript_id "XM_073073252.1"; db_xref "GeneID:140742333"; db_xref "GenBank:XM_073073252.1"; experiment "COORDINATES: polyA evidence [ECO:0006239]"; gene "LOC140742333"; model_evidence "Supporting evidence includes similarity to: 6 Proteins"; product "uncharacterized protein, transcript variant X2"; transcript_biotype "mRNA"; exon_number "4";
NW_027332209.1	Gnomon	exon	83125	83407	.	+	.	gene_id "LOC140742333"; transcript_id "XM_073073252.1"; db_xref "GeneID:140742333"; db_xref "GenBank:XM_073073252.1"; experiment "COORDINATES: polyA evidence [ECO:0006239]"; gene "LOC140742333"; model_evidence "Supporting evidence includes similarity to: 6 Proteins"; product "uncharacterized protein, transcript variant X2"; transcript_biotype "mRNA"; exon_number "5";
NW_027332209.1	Gnomon	exon	83643	83748	.	+	.	gene_id "LOC140742333"; transcript_id "XM_073073252.1"; db_xref "GeneID:140742333"; db_xref "GenBank:XM_073073252.1"; experiment "COORDINATES: polyA evidence [ECO:0006239]"; gene "LOC140742333"; model_evidence "Supporting evidence includes similarity to: 6 Proteins"; product "uncharacterized protein, transcript variant X2"; transcript_biotype "mRNA"; exon_number "6";
NW_027332209.1	Gnomon	exon	84103	86129	.	+	.	gene_id "LOC140742333"; transcript_id "XM_073073252.1"; db_xref "GeneID:140742333"; db_xref "GenBank:XM_073073252.1"; experiment "COORDINATES: polyA evidence [ECO:0006239]"; gene "LOC140742333"; model_evidence "Supporting evidence includes similarity to: 6 Proteins"; product "uncharacterized protein, transcript variant X2"; transcript_biotype "mRNA"; exon_number "7";
NW_027332209.1	Gnomon	CDS	79765	79833	.	+	0	gene_id "LOC140742333"; transcript_id "XM_073073252.1"; db_xref "GeneID:140742333"; db_xref "GenBank:XP_072929353.1"; gbkey "CDS"; gene "LOC140742333"; product "uncharacterized protein isoform X1"; protein_id "XP_072929353.1"; exon_number "2";
NW_027332209.1	Gnomon	CDS	80120	82588	.	+	0	gene_id "LOC140742333"; transcript_id "XM_073073252.1"; db_xref "GeneID:140742333"; db_xref "GenBank:XP_072929353.1"; gbkey "CDS"; gene "LOC140742333"; product "uncharacterized protein isoform X1"; protein_id "XP_072929353.1"; exon_number "3";
NW_027332209.1	Gnomon	CDS	82749	83043	.	+	0	gene_id "LOC140742333"; transcript_id "XM_073073252.1"; db_xref "GeneID:140742333"; db_xref "GenBank:XP_072929353.1"; gbkey "CDS"; gene "LOC140742333"; product "uncharacterized protein isoform X1"; protein_id "XP_072929353.1"; exon_number "4";
NW_027332209.1	Gnomon	CDS	83125	83407	.	+	2	gene_id "LOC140742333"; transcript_id "XM_073073252.1"; db_xref "GeneID:140742333"; db_xref "GenBank:XP_072929353.1"; gbkey "CDS"; gene "LOC140742333"; product "uncharacterized protein isoform X1"; protein_id "XP_072929353.1"; exon_number "5";
NW_027332209.1	Gnomon	CDS	83643	83748	.	+	1	gene_id "LOC140742333"; transcript_id "XM_073073252.1"; db_xref "GeneID:140742333"; db_xref "GenBank:XP_072929353.1"; gbkey "CDS"; gene "LOC140742333"; product "uncharacterized protein isoform X1"; protein_id "XP_072929353.1"; exon_number "6";
NW_027332209.1	Gnomon	CDS	84103	84114	.	+	0	gene_id "LOC140742333"; transcript_id "XM_073073252.1"; db_xref "GeneID:140742333"; db_xref "GenBank:XP_072929353.1"; gbkey "CDS"; gene "LOC140742333"; product "uncharacterized protein isoform X1"; protein_id "XP_072929353.1"; exon_number "7";
NW_027332209.1	Gnomon	start_codon	79765	79767	.	+	0	gene_id "LOC140742333"; transcript_id "XM_073073252.1"; db_xref "GeneID:140742333"; db_xref "GenBank:XP_072929353.1"; gbkey "CDS"; gene "LOC140742333"; product "uncharacterized protein isoform X1"; protein_id "XP_072929353.1"; exon_number "2";
NW_027332209.1	Gnomon	stop_codon	84115	84117	.	+	0	gene_id "LOC140742333"; transcript_id "XM_073073252.1"; db_xref "GeneID:140742333"; db_xref "GenBank:XP_072929353.1"; gbkey "CDS"; gene "LOC140742333"; product "uncharacterized protein isoform X1"; protein_id "XP_072929353.1"; exon_number "7";
NW_027332209.1	Gnomon	gene	87227	107100	.	-	.	gene_id "eEF1gamma"; transcript_id ""; db_xref "GeneID:140742358"; description "elongation factor 1-gamma"; gbkey "Gene"; gene "eEF1gamma"; gene_biotype "protein_coding";
NW_027332209.1	Gnomon	transcript	87227	107100	.	-	.	gene_id "eEF1gamma"; transcript_id "XM_073073272.1"; db_xref "GeneID:140742358"; db_xref "GenBank:XM_073073272.1"; experiment "COORDINATES: polyA evidence [ECO:0006239]"; gbkey "mRNA"; gene "eEF1gamma"; model_evidence "Supporting evidence includes similarity to: 30 Proteins"; product "elongation factor 1-gamma"; transcript_biotype "mRNA";
NW_027332209.1	Gnomon	exon	106976	107100	.	-	.	gene_id "eEF1gamma"; transcript_id "XM_073073272.1"; db_xref "GeneID:140742358"; db_xref "GenBank:XM_073073272.1"; experiment "COORDINATES: polyA evidence [ECO:0006239]"; gene "eEF1gamma"; model_evidence "Supporting evidence includes similarity to: 30 Proteins"; product "elongation factor 1-gamma"; transcript_biotype "mRNA"; exon_number "1";
NW_027332209.1	Gnomon	exon	106711	106860	.	-	.	gene_id "eEF1gamma"; transcript_id "XM_073073272.1"; db_xref "GeneID:140742358"; db_xref "GenBank:XM_073073272.1"; experiment "COORDINATES: polyA evidence [ECO:0006239]"; gene "eEF1gamma"; model_evidence "Supporting evidence includes similarity to: 30 Proteins"; product "elongation factor 1-gamma"; transcript_biotype "mRNA"; exon_number "2";
NW_027332209.1	Gnomon	exon	106543	106609	.	-	.	gene_id "eEF1gamma"; transcript_id "XM_073073272.1"; db_xref "GeneID:140742358"; db_xref "GenBank:XM_073073272.1"; experiment "COORDINATES: polyA evidence [ECO:0006239]"; gene "eEF1gamma"; model_evidence "Supporting evidence includes similarity to: 30 Proteins"; product "elongation factor 1-gamma"; transcript_biotype "mRNA"; exon_number "3";
NW_027332209.1	Gnomon	exon	105265	105407	.	-	.	gene_id "eEF1gamma"; transcript_id "XM_073073272.1"; db_xref "GeneID:140742358"; db_xref "GenBank:XM_073073272.1"; experiment "COORDINATES: polyA evidence [ECO:0006239]"; gene "eEF1gamma"; model_evidence "Supporting evidence includes similarity to: 30 Proteins"; product "elongation factor 1-gamma"; transcript_biotype "mRNA"; exon_number "4";
NW_027332209.1	Gnomon	exon	104549	104689	.	-	.	gene_id "eEF1gamma"; transcript_id "XM_073073272.1"; db_xref "GeneID:140742358"; db_xref "GenBank:XM_073073272.1"; experiment "COORDINATES: polyA evidence [ECO:0006239]"; gene "eEF1gamma"; model_evidence "Supporting evidence includes similarity to: 30 Proteins"; product "elongation factor 1-gamma"; transcript_biotype "mRNA"; exon_number "5";
NW_027332209.1	Gnomon	exon	97348	97515	.	-	.	gene_id "eEF1gamma"; transcript_id "XM_073073272.1"; db_xref "GeneID:140742358"; db_xref "GenBank:XM_073073272.1"; experiment "COORDINATES: polyA evidence [ECO:0006239]"; gene "eEF1gamma"; model_evidence "Supporting evidence includes similarity to: 30 Proteins"; product "elongation factor 1-gamma"; transcript_biotype "mRNA"; exon_number "6";
NW_027332209.1	Gnomon	exon	96525	96667	.	-	.	gene_id "eEF1gamma"; transcript_id "XM_073073272.1"; db_xref "GeneID:140742358"; db_xref "GenBank:XM_073073272.1"; experiment "COORDINATES: polyA evidence [ECO:0006239]"; gene "eEF1gamma"; model_evidence "Supporting evidence includes similarity to: 30 Proteins"; product "elongation factor 1-gamma"; transcript_biotype "mRNA"; exon_number "7";
NW_027332209.1	Gnomon	exon	95934	96103	.	-	.	gene_id "eEF1gamma"; transcript_id "XM_073073272.1"; db_xref "GeneID:140742358"; db_xref "GenBank:XM_073073272.1"; experiment "COORDINATES: polyA evidence [ECO:0006239]"; gene "eEF1gamma"; model_evidence "Supporting evidence includes similarity to: 30 Proteins"; product "elongation factor 1-gamma"; transcript_biotype "mRNA"; exon_number "8";
NW_027332209.1	Gnomon	exon	88512	88654	.	-	.	gene_id "eEF1gamma"; transcript_id "XM_073073272.1"; db_xref "GeneID:140742358"; db_xref "GenBank:XM_073073272.1"; experiment "COORDINATES: polyA evidence [ECO:0006239]"; gene "eEF1gamma"; model_evidence "Supporting evidence includes similarity to: 30 Proteins"; product "elongation factor 1-gamma"; transcript_biotype "mRNA"; exon_number "9";
NW_027332209.1	Gnomon	exon	87227	87765	.	-	.	gene_id "eEF1gamma"; transcript_id "XM_073073272.1"; db_xref "GeneID:140742358"; db_xref "GenBank:XM_073073272.1"; experiment "COORDINATES: polyA evidence [ECO:0006239]"; gene "eEF1gamma"; model_evidence "Supporting evidence includes similarity to: 30 Proteins"; product "elongation factor 1-gamma"; transcript_biotype "mRNA"; exon_number "10";
NW_027332209.1	Gnomon	CDS	106976	106987	.	-	0	gene_id "eEF1gamma"; transcript_id "XM_073073272.1"; db_xref "GeneID:140742358"; db_xref "GenBank:XP_072929373.1"; gbkey "CDS"; gene "eEF1gamma"; product "elongation factor 1-gamma"; protein_id "XP_072929373.1"; exon_number "1";
NW_027332209.1	Gnomon	CDS	106711	106860	.	-	0	gene_id "eEF1gamma"; transcript_id "XM_073073272.1"; db_xref "GeneID:140742358"; db_xref "GenBank:XP_072929373.1"; gbkey "CDS"; gene "eEF1gamma"; product "elongation factor 1-gamma"; protein_id "XP_072929373.1"; exon_number "2";
NW_027332209.1	Gnomon	CDS	106543	106609	.	-	0	gene_id "eEF1gamma"; transcript_id "XM_073073272.1"; db_xref "GeneID:140742358"; db_xref "GenBank:XP_072929373.1"; gbkey "CDS"; gene "eEF1gamma"; product "elongation factor 1-gamma"; protein_id "XP_072929373.1"; exon_number "3";
NW_027332209.1	Gnomon	CDS	105265	105407	.	-	2	gene_id "eEF1gamma"; transcript_id "XM_073073272.1"; db_xref "GeneID:140742358"; db_xref "GenBank:XP_072929373.1"; gbkey "CDS"; gene "eEF1gamma"; product "elongation factor 1-gamma"; protein_id "XP_072929373.1"; exon_number "4";
NW_027332209.1	Gnomon	CDS	104549	104689	.	-	0	gene_id "eEF1gamma"; transcript_id "XM_073073272.1"; db_xref "GeneID:140742358"; db_xref "GenBank:XP_072929373.1"; gbkey "CDS"; gene "eEF1gamma"; product "elongation factor 1-gamma"; protein_id "XP_072929373.1"; exon_number "5";
NW_027332209.1	Gnomon	CDS	97348	97515	.	-	0	gene_id "eEF1gamma"; transcript_id "XM_073073272.1"; db_xref "GeneID:140742358"; db_xref "GenBank:XP_072929373.1"; gbkey "CDS"; gene "eEF1gamma"; product "elongation factor 1-gamma"; protein_id "XP_072929373.1"; exon_number "6";
NW_027332209.1	Gnomon	CDS	96525	96667	.	-	0	gene_id "eEF1gamma"; transcript_id "XM_073073272.1"; db_xref "GeneID:140742358"; db_xref "GenBank:XP_072929373.1"; gbkey "CDS"; gene "eEF1gamma"; product "elongation factor 1-gamma"; protein_id "XP_072929373.1"; exon_number "7";
NW_027332209.1	Gnomon	CDS	95934	96103	.	-	1	gene_id "eEF1gamma"; transcript_id "XM_073073272.1"; db_xref "GeneID:140742358"; db_xref "GenBank:XP_072929373.1"; gbkey "CDS"; gene "eEF1gamma"; product "elongation factor 1-gamma"; protein_id "XP_072929373.1"; exon_number "8";
NW_027332209.1	Gnomon	CDS	88512	88654	.	-	2	gene_id "eEF1gamma"; transcript_id "XM_073073272.1"; db_xref "GeneID:140742358"; db_xref "GenBank:XP_072929373.1"; gbkey "CDS"; gene "eEF1gamma"; product "elongation factor 1-gamma"; protein_id "XP_072929373.1"; exon_number "9";
NW_027332209.1	Gnomon	CDS	87631	87765	.	-	0	gene_id "eEF1gamma"; transcript_id "XM_073073272.1"; db_xref "GeneID:140742358"; db_xref "GenBank:XP_072929373.1"; gbkey "CDS"; gene "eEF1gamma"; product "elongation factor 1-gamma"; protein_id "XP_072929373.1"; exon_number "10";
NW_027332209.1	Gnomon	start_codon	106985	106987	.	-	0	gene_id "eEF1gamma"; transcript_id "XM_073073272.1"; db_xref "GeneID:140742358"; db_xref "GenBank:XP_072929373.1"; gbkey "CDS"; gene "eEF1gamma"; product "elongation factor 1-gamma"; protein_id "XP_072929373.1"; exon_number "1";
NW_027332209.1	Gnomon	stop_codon	87628	87630	.	-	0	gene_id "eEF1gamma"; transcript_id "XM_073073272.1"; db_xref "GeneID:140742358"; db_xref "GenBank:XP_072929373.1"; gbkey "CDS"; gene "eEF1gamma"; product "elongation factor 1-gamma"; protein_id "XP_072929373.1"; exon_number "10";
NW_027332209.1	Gnomon	gene	107275	117696	.	+	.	gene_id "LOC140742611"; transcript_id ""; db_xref "GeneID:140742611"; description "calcineurin subunit B type 2"; gbkey "Gene"; gene "LOC140742611"; gene_biotype "protein_coding";
NW_027332209.1	Gnomon	transcript	107275	117696	.	+	.	gene_id "LOC140742611"; transcript_id "XM_073073552.1"; db_xref "GeneID:140742611"; db_xref "GenBank:XM_073073552.1"; experiment "COORDINATES: polyA evidence [ECO:0006239]"; gbkey "mRNA"; gene "LOC140742611"; product "calcineurin subunit B type 2, transcript variant X2"; transcript_biotype "mRNA";
NW_027332209.1	Gnomon	exon	107275	107442	.	+	.	gene_id "LOC140742611"; transcript_id "XM_073073552.1"; db_xref "GeneID:140742611"; db_xref "GenBank:XM_073073552.1"; experiment "COORDINATES: polyA evidence [ECO:0006239]"; gene "LOC140742611"; product "calcineurin subunit B type 2, transcript variant X2"; transcript_biotype "mRNA"; exon_number "1";
NW_027332209.1	Gnomon	exon	107676	107715	.	+	.	gene_id "LOC140742611"; transcript_id "XM_073073552.1"; db_xref "GeneID:140742611"; db_xref "GenBank:XM_073073552.1"; experiment "COORDINATES: polyA evidence [ECO:0006239]"; gene "LOC140742611"; product "calcineurin subunit B type 2, transcript variant X2"; transcript_biotype "mRNA"; exon_number "2";
NW_027332209.1	Gnomon	exon	108115	108150	.	+	.	gene_id "LOC140742611"; transcript_id "XM_073073552.1"; db_xref "GeneID:140742611"; db_xref "GenBank:XM_073073552.1"; experiment "COORDINATES: polyA evidence [ECO:0006239]"; gene "LOC140742611"; product "calcineurin subunit B type 2, transcript variant X2"; transcript_biotype "mRNA"; exon_number "3";
NW_027332209.1	Gnomon	exon	110951	111114	.	+	.	gene_id "LOC140742611"; transcript_id "XM_073073552.1"; db_xref "GeneID:140742611"; db_xref "GenBank:XM_073073552.1"; experiment "COORDINATES: polyA evidence [ECO:0006239]"; gene "LOC140742611"; product "calcineurin subunit B type 2, transcript variant X2"; transcript_biotype "mRNA"; exon_number "4";
NW_027332209.1	Gnomon	exon	112128	112262	.	+	.	gene_id "LOC140742611"; transcript_id "XM_073073552.1"; db_xref "GeneID:140742611"; db_xref "GenBank:XM_073073552.1"; experiment "COORDINATES: polyA evidence [ECO:0006239]"; gene "LOC140742611"; product "calcineurin subunit B type 2, transcript variant X2"; transcript_biotype "mRNA"; exon_number "5";
NW_027332209.1	Gnomon	exon	112700	112825	.	+	.	gene_id "LOC140742611"; transcript_id "XM_073073552.1"; db_xref "GeneID:140742611"; db_xref "GenBank:XM_073073552.1"; experiment "COORDINATES: polyA evidence [ECO:0006239]"; gene "LOC140742611"; product "calcineurin subunit B type 2, transcript variant X2"; transcript_biotype "mRNA"; exon_number "6";
NW_027332209.1	Gnomon	exon	115383	117696	.	+	.	gene_id "LOC140742611"; transcript_id "XM_073073552.1"; db_xref "GeneID:140742611"; db_xref "GenBank:XM_073073552.1"; experiment "COORDINATES: polyA evidence [ECO:0006239]"; gene "LOC140742611"; product "calcineurin subunit B type 2, transcript variant X2"; transcript_biotype "mRNA"; exon_number "7";
NW_027332209.1	Gnomon	CDS	107440	107442	.	+	0	gene_id "LOC140742611"; transcript_id "XM_073073552.1"; db_xref "GeneID:140742611"; db_xref "GenBank:XP_072929653.1"; gbkey "CDS"; gene "LOC140742611"; product "calcineurin subunit B type 2 isoform X2"; protein_id "XP_072929653.1"; exon_number "1";
NW_027332209.1	Gnomon	CDS	107676	107715	.	+	0	gene_id "LOC140742611"; transcript_id "XM_073073552.1"; db_xref "GeneID:140742611"; db_xref "GenBank:XP_072929653.1"; gbkey "CDS"; gene "LOC140742611"; product "calcineurin subunit B type 2 isoform X2"; protein_id "XP_072929653.1"; exon_number "2";
NW_027332209.1	Gnomon	CDS	108115	108150	.	+	2	gene_id "LOC140742611"; transcript_id "XM_073073552.1"; db_xref "GeneID:140742611"; db_xref "GenBank:XP_072929653.1"; gbkey "CDS"; gene "LOC140742611"; product "calcineurin subunit B type 2 isoform X2"; protein_id "XP_072929653.1"; exon_number "3";
NW_027332209.1	Gnomon	CDS	110951	111114	.	+	2	gene_id "LOC140742611"; transcript_id "XM_073073552.1"; db_xref "GeneID:140742611"; db_xref "GenBank:XP_072929653.1"; gbkey "CDS"; gene "LOC140742611"; product "calcineurin subunit B type 2 isoform X2"; protein_id "XP_072929653.1"; exon_number "4";
NW_027332209.1	Gnomon	CDS	112128	112262	.	+	0	gene_id "LOC140742611"; transcript_id "XM_073073552.1"; db_xref "GeneID:140742611"; db_xref "GenBank:XP_072929653.1"; gbkey "CDS"; gene "LOC140742611"; product "calcineurin subunit B type 2 isoform X2"; protein_id "XP_072929653.1"; exon_number "5";
NW_027332209.1	Gnomon	CDS	112700	112825	.	+	0	gene_id "LOC140742611"; transcript_id "XM_073073552.1"; db_xref "GeneID:140742611"; db_xref "GenBank:XP_072929653.1"; gbkey "CDS"; gene "LOC140742611"; product "calcineurin subunit B type 2 isoform X2"; protein_id "XP_072929653.1"; exon_number "6";
NW_027332209.1	Gnomon	CDS	115383	115400	.	+	0	gene_id "LOC140742611"; transcript_id "XM_073073552.1"; db_xref "GeneID:140742611"; db_xref "GenBank:XP_072929653.1"; gbkey "CDS"; gene "LOC140742611"; product "calcineurin subunit B type 2 isoform X2"; protein_id "XP_072929653.1"; exon_number "7";
NW_027332209.1	Gnomon	start_codon	107440	107442	.	+	0	gene_id "LOC140742611"; transcript_id "XM_073073552.1"; db_xref "GeneID:140742611"; db_xref "GenBank:XP_072929653.1"; gbkey "CDS"; gene "LOC140742611"; product "calcineurin subunit B type 2 isoform X2"; protein_id "XP_072929653.1"; exon_number "1";
NW_027332209.1	Gnomon	stop_codon	115401	115403	.	+	0	gene_id "LOC140742611"; transcript_id "XM_073073552.1"; db_xref "GeneID:140742611"; db_xref "GenBank:XP_072929653.1"; gbkey "CDS"; gene "LOC140742611"; product "calcineurin subunit B type 2 isoform X2"; protein_id "XP_072929653.1"; exon_number "7";
NW_027332209.1	Gnomon	transcript	107277	117696	.	+	.	gene_id "LOC140742611"; transcript_id "XM_073073544.1"; db_xref "GeneID:140742611"; db_xref "GenBank:XM_073073544.1"; experiment "COORDINATES: polyA evidence [ECO:0006239]"; gbkey "mRNA"; gene "LOC140742611"; model_evidence "Supporting evidence includes similarity to: 5 Proteins"; product "calcineurin subunit B type 2, transcript variant X1"; transcript_biotype "mRNA";
NW_027332209.1	Gnomon	exon	107277	107442	.	+	.	gene_id "LOC140742611"; transcript_id "XM_073073544.1"; db_xref "GeneID:140742611"; db_xref "GenBank:XM_073073544.1"; experiment "COORDINATES: polyA evidence [ECO:0006239]"; gene "LOC140742611"; model_evidence "Supporting evidence includes similarity to: 5 Proteins"; product "calcineurin subunit B type 2, transcript variant X1"; transcript_biotype "mRNA"; exon_number "1";
NW_027332209.1	Gnomon	exon	107676	107715	.	+	.	gene_id "LOC140742611"; transcript_id "XM_073073544.1"; db_xref "GeneID:140742611"; db_xref "GenBank:XM_073073544.1"; experiment "COORDINATES: polyA evidence [ECO:0006239]"; gene "LOC140742611"; model_evidence "Supporting evidence includes similarity to: 5 Proteins"; product "calcineurin subunit B type 2, transcript variant X1"; transcript_biotype "mRNA"; exon_number "2";
NW_027332209.1	Gnomon	exon	108115	108150	.	+	.	gene_id "LOC140742611"; transcript_id "XM_073073544.1"; db_xref "GeneID:140742611"; db_xref "GenBank:XM_073073544.1"; experiment "COORDINATES: polyA evidence [ECO:0006239]"; gene "LOC140742611"; model_evidence "Supporting evidence includes similarity to: 5 Proteins"; product "calcineurin subunit B type 2, transcript variant X1"; transcript_biotype "mRNA"; exon_number "3";
NW_027332209.1	Gnomon	exon	110951	111114	.	+	.	gene_id "LOC140742611"; transcript_id "XM_073073544.1"; db_xref "GeneID:140742611"; db_xref "GenBank:XM_073073544.1"; experiment "COORDINATES: polyA evidence [ECO:0006239]"; gene "LOC140742611"; model_evidence "Supporting evidence includes similarity to: 5 Proteins"; product "calcineurin subunit B type 2, transcript variant X1"; transcript_biotype "mRNA"; exon_number "4";
NW_027332209.1	Gnomon	exon	112128	112262	.	+	.	gene_id "LOC140742611"; transcript_id "XM_073073544.1"; db_xref "GeneID:140742611"; db_xref "GenBank:XM_073073544.1"; experiment "COORDINATES: polyA evidence [ECO:0006239]"; gene "LOC140742611"; model_evidence "Supporting evidence includes similarity to: 5 Proteins"; product "calcineurin subunit B type 2, transcript variant X1"; transcript_biotype "mRNA"; exon_number "5";
NW_027332209.1	Gnomon	exon	112700	117696	.	+	.	gene_id "LOC140742611"; transcript_id "XM_073073544.1"; db_xref "GeneID:140742611"; db_xref "GenBank:XM_073073544.1"; experiment "COORDINATES: polyA evidence [ECO:0006239]"; gene "LOC140742611"; model_evidence "Supporting evidence includes similarity to: 5 Proteins"; product "calcineurin subunit B type 2, transcript variant X1"; transcript_biotype "mRNA"; exon_number "6";
NW_027332209.1	Gnomon	CDS	107440	107442	.	+	0	gene_id "LOC140742611"; transcript_id "XM_073073544.1"; db_xref "GeneID:140742611"; db_xref "GenBank:XP_072929645.1"; gbkey "CDS"; gene "LOC140742611"; product "calcineurin subunit B type 2 isoform X1"; protein_id "XP_072929645.1"; exon_number "1";
NW_027332209.1	Gnomon	CDS	107676	107715	.	+	0	gene_id "LOC140742611"; transcript_id "XM_073073544.1"; db_xref "GeneID:140742611"; db_xref "GenBank:XP_072929645.1"; gbkey "CDS"; gene "LOC140742611"; product "calcineurin subunit B type 2 isoform X1"; protein_id "XP_072929645.1"; exon_number "2";
NW_027332209.1	Gnomon	CDS	108115	108150	.	+	2	gene_id "LOC140742611"; transcript_id "XM_073073544.1"; db_xref "GeneID:140742611"; db_xref "GenBank:XP_072929645.1"; gbkey "CDS"; gene "LOC140742611"; product "calcineurin subunit B type 2 isoform X1"; protein_id "XP_072929645.1"; exon_number "3";
NW_027332209.1	Gnomon	CDS	110951	111114	.	+	2	gene_id "LOC140742611"; transcript_id "XM_073073544.1"; db_xref "GeneID:140742611"; db_xref "GenBank:XP_072929645.1"; gbkey "CDS"; gene "LOC140742611"; product "calcineurin subunit B type 2 isoform X1"; protein_id "XP_072929645.1"; exon_number "4";
NW_027332209.1	Gnomon	CDS	112128	112262	.	+	0	gene_id "LOC140742611"; transcript_id "XM_073073544.1"; db_xref "GeneID:140742611"; db_xref "GenBank:XP_072929645.1"; gbkey "CDS"; gene "LOC140742611"; product "calcineurin subunit B type 2 isoform X1"; protein_id "XP_072929645.1"; exon_number "5";
NW_027332209.1	Gnomon	CDS	112700	112867	.	+	0	gene_id "LOC140742611"; transcript_id "XM_073073544.1"; db_xref "GeneID:140742611"; db_xref "GenBank:XP_072929645.1"; gbkey "CDS"; gene "LOC140742611"; product "calcineurin subunit B type 2 isoform X1"; protein_id "XP_072929645.1"; exon_number "6";
NW_027332209.1	Gnomon	start_codon	107440	107442	.	+	0	gene_id "LOC140742611"; transcript_id "XM_073073544.1"; db_xref "GeneID:140742611"; db_xref "GenBank:XP_072929645.1"; gbkey "CDS"; gene "LOC140742611"; product "calcineurin subunit B type 2 isoform X1"; protein_id "XP_072929645.1"; exon_number "1";
NW_027332209.1	Gnomon	stop_codon	112868	112870	.	+	0	gene_id "LOC140742611"; transcript_id "XM_073073544.1"; db_xref "GeneID:140742611"; db_xref "GenBank:XP_072929645.1"; gbkey "CDS"; gene "LOC140742611"; product "calcineurin subunit B type 2 isoform X1"; protein_id "XP_072929645.1"; exon_number "6";
NW_027332209.1	Gnomon	transcript	107282	117696	.	+	.	gene_id "LOC140742611"; transcript_id "XM_073073561.1"; db_xref "GeneID:140742611"; db_xref "GenBank:XM_073073561.1"; experiment "COORDINATES: polyA evidence [ECO:0006239]"; gbkey "mRNA"; gene "LOC140742611"; model_evidence "Supporting evidence includes similarity to: 14 Proteins"; product "calcineurin subunit B type 2, transcript variant X3"; transcript_biotype "mRNA";
NW_027332209.1	Gnomon	exon	107282	107442	.	+	.	gene_id "LOC140742611"; transcript_id "XM_073073561.1"; db_xref "GeneID:140742611"; db_xref "GenBank:XM_073073561.1"; experiment "COORDINATES: polyA evidence [ECO:0006239]"; gene "LOC140742611"; model_evidence "Supporting evidence includes similarity to: 14 Proteins"; product "calcineurin subunit B type 2, transcript variant X3"; transcript_biotype "mRNA"; exon_number "1";
NW_027332209.1	Gnomon	exon	107676	107715	.	+	.	gene_id "LOC140742611"; transcript_id "XM_073073561.1"; db_xref "GeneID:140742611"; db_xref "GenBank:XM_073073561.1"; experiment "COORDINATES: polyA evidence [ECO:0006239]"; gene "LOC140742611"; model_evidence "Supporting evidence includes similarity to: 14 Proteins"; product "calcineurin subunit B type 2, transcript variant X3"; transcript_biotype "mRNA"; exon_number "2";
NW_027332209.1	Gnomon	exon	110951	111114	.	+	.	gene_id "LOC140742611"; transcript_id "XM_073073561.1"; db_xref "GeneID:140742611"; db_xref "GenBank:XM_073073561.1"; experiment "COORDINATES: polyA evidence [ECO:0006239]"; gene "LOC140742611"; model_evidence "Supporting evidence includes similarity to: 14 Proteins"; product "calcineurin subunit B type 2, transcript variant X3"; transcript_biotype "mRNA"; exon_number "3";
NW_027332209.1	Gnomon	exon	112128	112262	.	+	.	gene_id "LOC140742611"; transcript_id "XM_073073561.1"; db_xref "GeneID:140742611"; db_xref "GenBank:XM_073073561.1"; experiment "COORDINATES: polyA evidence [ECO:0006239]"; gene "LOC140742611"; model_evidence "Supporting evidence includes similarity to: 14 Proteins"; product "calcineurin subunit B type 2, transcript variant X3"; transcript_biotype "mRNA"; exon_number "4";
NW_027332209.1	Gnomon	exon	112700	117696	.	+	.	gene_id "LOC140742611"; transcript_id "XM_073073561.1"; db_xref "GeneID:140742611"; db_xref "GenBank:XM_073073561.1"; experiment "COORDINATES: polyA evidence [ECO:0006239]"; gene "LOC140742611"; model_evidence "Supporting evidence includes similarity to: 14 Proteins"; product "calcineurin subunit B type 2, transcript variant X3"; transcript_biotype "mRNA"; exon_number "5";
NW_027332209.1	Gnomon	CDS	107440	107442	.	+	0	gene_id "LOC140742611"; transcript_id "XM_073073561.1"; db_xref "GeneID:140742611"; db_xref "GenBank:XP_072929662.1"; gbkey "CDS"; gene "LOC140742611"; product "calcineurin subunit B type 2 isoform X3"; protein_id "XP_072929662.1"; exon_number "1";
NW_027332209.1	Gnomon	CDS	107676	107715	.	+	0	gene_id "LOC140742611"; transcript_id "XM_073073561.1"; db_xref "GeneID:140742611"; db_xref "GenBank:XP_072929662.1"; gbkey "CDS"; gene "LOC140742611"; product "calcineurin subunit B type 2 isoform X3"; protein_id "XP_072929662.1"; exon_number "2";
NW_027332209.1	Gnomon	CDS	110951	111114	.	+	2	gene_id "LOC140742611"; transcript_id "XM_073073561.1"; db_xref "GeneID:140742611"; db_xref "GenBank:XP_072929662.1"; gbkey "CDS"; gene "LOC140742611"; product "calcineurin subunit B type 2 isoform X3"; protein_id "XP_072929662.1"; exon_number "3";
NW_027332209.1	Gnomon	CDS	112128	112262	.	+	0	gene_id "LOC140742611"; transcript_id "XM_073073561.1"; db_xref "GeneID:140742611"; db_xref "GenBank:XP_072929662.1"; gbkey "CDS"; gene "LOC140742611"; product "calcineurin subunit B type 2 isoform X3"; protein_id "XP_072929662.1"; exon_number "4";
NW_027332209.1	Gnomon	CDS	112700	112867	.	+	0	gene_id "LOC140742611"; transcript_id "XM_073073561.1"; db_xref "GeneID:140742611"; db_xref "GenBank:XP_072929662.1"; gbkey "CDS"; gene "LOC140742611"; product "calcineurin subunit B type 2 isoform X3"; protein_id "XP_072929662.1"; exon_number "5";
NW_027332209.1	Gnomon	start_codon	107440	107442	.	+	0	gene_id "LOC140742611"; transcript_id "XM_073073561.1"; db_xref "GeneID:140742611"; db_xref "GenBank:XP_072929662.1"; gbkey "CDS"; gene "LOC140742611"; product "calcineurin subunit B type 2 isoform X3"; protein_id "XP_072929662.1"; exon_number "1";
NW_027332209.1	Gnomon	stop_codon	112868	112870	.	+	0	gene_id "LOC140742611"; transcript_id "XM_073073561.1"; db_xref "GeneID:140742611"; db_xref "GenBank:XP_072929662.1"; gbkey "CDS"; gene "LOC140742611"; product "calcineurin subunit B type 2 isoform X3"; protein_id "XP_072929662.1"; exon_number "5";
NW_027332209.1	Gnomon	gene	118304	119260	.	-	.	gene_id "mRpL14"; transcript_id ""; db_xref "GeneID:140742632"; description "mitochondrial ribosomal protein L14"; gbkey "Gene"; gene "mRpL14"; gene_biotype "protein_coding";
NW_027332209.1	Gnomon	transcript	118304	119260	.	-	.	gene_id "mRpL14"; transcript_id "XM_073073572.1"; db_xref "GeneID:140742632"; db_xref "GenBank:XM_073073572.1"; experiment "COORDINATES: polyA evidence [ECO:0006239]"; gbkey "mRNA"; gene "mRpL14"; model_evidence "Supporting evidence includes similarity to: 8 Proteins"; product "mitochondrial ribosomal protein L14"; transcript_biotype "mRNA";
NW_027332209.1	Gnomon	exon	119001	119260	.	-	.	gene_id "mRpL14"; transcript_id "XM_073073572.1"; db_xref "GeneID:140742632"; db_xref "GenBank:XM_073073572.1"; experiment "COORDINATES: polyA evidence [ECO:0006239]"; gene "mRpL14"; model_evidence "Supporting evidence includes similarity to: 8 Proteins"; product "mitochondrial ribosomal protein L14"; transcript_biotype "mRNA"; exon_number "1";
NW_027332209.1	Gnomon	exon	118304	118620	.	-	.	gene_id "mRpL14"; transcript_id "XM_073073572.1"; db_xref "GeneID:140742632"; db_xref "GenBank:XM_073073572.1"; experiment "COORDINATES: polyA evidence [ECO:0006239]"; gene "mRpL14"; model_evidence "Supporting evidence includes similarity to: 8 Proteins"; product "mitochondrial ribosomal protein L14"; transcript_biotype "mRNA"; exon_number "2";
NW_027332209.1	Gnomon	CDS	119001	119184	.	-	0	gene_id "mRpL14"; transcript_id "XM_073073572.1"; db_xref "GeneID:140742632"; db_xref "GenBank:XP_072929673.1"; gbkey "CDS"; gene "mRpL14"; product "large ribosomal subunit protein uL14m"; protein_id "XP_072929673.1"; exon_number "1";
NW_027332209.1	Gnomon	CDS	118355	118620	.	-	2	gene_id "mRpL14"; transcript_id "XM_073073572.1"; db_xref "GeneID:140742632"; db_xref "GenBank:XP_072929673.1"; gbkey "CDS"; gene "mRpL14"; product "large ribosomal subunit protein uL14m"; protein_id "XP_072929673.1"; exon_number "2";
NW_027332209.1	Gnomon	start_codon	119182	119184	.	-	0	gene_id "mRpL14"; transcript_id "XM_073073572.1"; db_xref "GeneID:140742632"; db_xref "GenBank:XP_072929673.1"; gbkey "CDS"; gene "mRpL14"; product "large ribosomal subunit protein uL14m"; protein_id "XP_072929673.1"; exon_number "1";
NW_027332209.1	Gnomon	stop_codon	118352	118354	.	-	0	gene_id "mRpL14"; transcript_id "XM_073073572.1"; db_xref "GeneID:140742632"; db_xref "GenBank:XP_072929673.1"; gbkey "CDS"; gene "mRpL14"; product "large ribosomal subunit protein uL14m"; protein_id "XP_072929673.1"; exon_number "2";
NW_027332209.1	Gnomon	gene	207295	341124	.	+	.	gene_id "LOC140742364"; transcript_id ""; db_xref "GeneID:140742364"; description "visual system homeobox 2-like"; gbkey "Gene"; gene "LOC140742364"; gene_biotype "protein_coding";
NW_027332209.1	Gnomon	transcript	207295	341124	.	+	.	gene_id "LOC140742364"; transcript_id "XM_073073284.1"; db_xref "GeneID:140742364"; db_xref "GenBank:XM_073073284.1"; gbkey "mRNA"; gene "LOC140742364"; model_evidence "Supporting evidence includes similarity to: 4 Proteins"; product "visual system homeobox 2-like, transcript variant X1"; transcript_biotype "mRNA";
NW_027332209.1	Gnomon	exon	207295	208022	.	+	.	gene_id "LOC140742364"; transcript_id "XM_073073284.1"; db_xref "GeneID:140742364"; db_xref "GenBank:XM_073073284.1"; gene "LOC140742364"; model_evidence "Supporting evidence includes similarity to: 4 Proteins"; product "visual system homeobox 2-like, transcript variant X1"; transcript_biotype "mRNA"; exon_number "1";
NW_027332209.1	Gnomon	exon	248106	248159	.	+	.	gene_id "LOC140742364"; transcript_id "XM_073073284.1"; db_xref "GeneID:140742364"; db_xref "GenBank:XM_073073284.1"; gene "LOC140742364"; model_evidence "Supporting evidence includes similarity to: 4 Proteins"; product "visual system homeobox 2-like, transcript variant X1"; transcript_biotype "mRNA"; exon_number "2";
NW_027332209.1	Gnomon	exon	262781	262801	.	+	.	gene_id "LOC140742364"; transcript_id "XM_073073284.1"; db_xref "GeneID:140742364"; db_xref "GenBank:XM_073073284.1"; gene "LOC140742364"; model_evidence "Supporting evidence includes similarity to: 4 Proteins"; product "visual system homeobox 2-like, transcript variant X1"; transcript_biotype "mRNA"; exon_number "3";
NW_027332209.1	Gnomon	exon	275852	275941	.	+	.	gene_id "LOC140742364"; transcript_id "XM_073073284.1"; db_xref "GeneID:140742364"; db_xref "GenBank:XM_073073284.1"; gene "LOC140742364"; model_evidence "Supporting evidence includes similarity to: 4 Proteins"; product "visual system homeobox 2-like, transcript variant X1"; transcript_biotype "mRNA"; exon_number "4";
NW_027332209.1	Gnomon	exon	276859	276986	.	+	.	gene_id "LOC140742364"; transcript_id "XM_073073284.1"; db_xref "GeneID:140742364"; db_xref "GenBank:XM_073073284.1"; gene "LOC140742364"; model_evidence "Supporting evidence includes similarity to: 4 Proteins"; product "visual system homeobox 2-like, transcript variant X1"; transcript_biotype "mRNA"; exon_number "5";
NW_027332209.1	Gnomon	exon	314083	314263	.	+	.	gene_id "LOC140742364"; transcript_id "XM_073073284.1"; db_xref "GeneID:140742364"; db_xref "GenBank:XM_073073284.1"; gene "LOC140742364"; model_evidence "Supporting evidence includes similarity to: 4 Proteins"; product "visual system homeobox 2-like, transcript variant X1"; transcript_biotype "mRNA"; exon_number "6";
NW_027332209.1	Gnomon	exon	338573	338703	.	+	.	gene_id "LOC140742364"; transcript_id "XM_073073284.1"; db_xref "GeneID:140742364"; db_xref "GenBank:XM_073073284.1"; gene "LOC140742364"; model_evidence "Supporting evidence includes similarity to: 4 Proteins"; product "visual system homeobox 2-like, transcript variant X1"; transcript_biotype "mRNA"; exon_number "7";
NW_027332209.1	Gnomon	exon	339506	339685	.	+	.	gene_id "LOC140742364"; transcript_id "XM_073073284.1"; db_xref "GeneID:140742364"; db_xref "GenBank:XM_073073284.1"; gene "LOC140742364"; model_evidence "Supporting evidence includes similarity to: 4 Proteins"; product "visual system homeobox 2-like, transcript variant X1"; transcript_biotype "mRNA"; exon_number "8";
NW_027332209.1	Gnomon	exon	340548	341124	.	+	.	gene_id "LOC140742364"; transcript_id "XM_073073284.1"; db_xref "GeneID:140742364"; db_xref "GenBank:XM_073073284.1"; gene "LOC140742364"; model_evidence "Supporting evidence includes similarity to: 4 Proteins"; product "visual system homeobox 2-like, transcript variant X1"; transcript_biotype "mRNA"; exon_number "9";
NW_027332209.1	Gnomon	CDS	207725	208022	.	+	0	gene_id "LOC140742364"; transcript_id "XM_073073284.1"; db_xref "GeneID:140742364"; db_xref "GenBank:XP_072929385.1"; gbkey "CDS"; gene "LOC140742364"; product "visual system homeobox 2-like isoform X1"; protein_id "XP_072929385.1"; exon_number "1";
NW_027332209.1	Gnomon	CDS	248106	248159	.	+	2	gene_id "LOC140742364"; transcript_id "XM_073073284.1"; db_xref "GeneID:140742364"; db_xref "GenBank:XP_072929385.1"; gbkey "CDS"; gene "LOC140742364"; product "visual system homeobox 2-like isoform X1"; protein_id "XP_072929385.1"; exon_number "2";
NW_027332209.1	Gnomon	CDS	262781	262801	.	+	2	gene_id "LOC140742364"; transcript_id "XM_073073284.1"; db_xref "GeneID:140742364"; db_xref "GenBank:XP_072929385.1"; gbkey "CDS"; gene "LOC140742364"; product "visual system homeobox 2-like isoform X1"; protein_id "XP_072929385.1"; exon_number "3";
NW_027332209.1	Gnomon	CDS	275852	275941	.	+	2	gene_id "LOC140742364"; transcript_id "XM_073073284.1"; db_xref "GeneID:140742364"; db_xref "GenBank:XP_072929385.1"; gbkey "CDS"; gene "LOC140742364"; product "visual system homeobox 2-like isoform X1"; protein_id "XP_072929385.1"; exon_number "4";
NW_027332209.1	Gnomon	CDS	276859	276986	.	+	2	gene_id "LOC140742364"; transcript_id "XM_073073284.1"; db_xref "GeneID:140742364"; db_xref "GenBank:XP_072929385.1"; gbkey "CDS"; gene "LOC140742364"; product "visual system homeobox 2-like isoform X1"; protein_id "XP_072929385.1"; exon_number "5";
NW_027332209.1	Gnomon	CDS	314083	314263	.	+	0	gene_id "LOC140742364"; transcript_id "XM_073073284.1"; db_xref "GeneID:140742364"; db_xref "GenBank:XP_072929385.1"; gbkey "CDS"; gene "LOC140742364"; product "visual system homeobox 2-like isoform X1"; protein_id "XP_072929385.1"; exon_number "6";
NW_027332209.1	Gnomon	CDS	338573	338703	.	+	2	gene_id "LOC140742364"; transcript_id "XM_073073284.1"; db_xref "GeneID:140742364"; db_xref "GenBank:XP_072929385.1"; gbkey "CDS"; gene "LOC140742364"; product "visual system homeobox 2-like isoform X1"; protein_id "XP_072929385.1"; exon_number "7";
NW_027332209.1	Gnomon	CDS	339506	339685	.	+	0	gene_id "LOC140742364"; transcript_id "XM_073073284.1"; db_xref "GeneID:140742364"; db_xref "GenBank:XP_072929385.1"; gbkey "CDS"; gene "LOC140742364"; product "visual system homeobox 2-like isoform X1"; protein_id "XP_072929385.1"; exon_number "8";
NW_027332209.1	Gnomon	CDS	340548	340667	.	+	0	gene_id "LOC140742364"; transcript_id "XM_073073284.1"; db_xref "GeneID:140742364"; db_xref "GenBank:XP_072929385.1"; gbkey "CDS"; gene "LOC140742364"; product "visual system homeobox 2-like isoform X1"; protein_id "XP_072929385.1"; exon_number "9";
NW_027332209.1	Gnomon	start_codon	207725	207727	.	+	0	gene_id "LOC140742364"; transcript_id "XM_073073284.1"; db_xref "GeneID:140742364"; db_xref "GenBank:XP_072929385.1"; gbkey "CDS"; gene "LOC140742364"; product "visual system homeobox 2-like isoform X1"; protein_id "XP_072929385.1"; exon_number "1";
NW_027332209.1	Gnomon	stop_codon	340668	340670	.	+	0	gene_id "LOC140742364"; transcript_id "XM_073073284.1"; db_xref "GeneID:140742364"; db_xref "GenBank:XP_072929385.1"; gbkey "CDS"; gene "LOC140742364"; product "visual system homeobox 2-like isoform X1"; protein_id "XP_072929385.1"; exon_number "9";
NW_027332209.1	Gnomon	transcript	207295	341124	.	+	.	gene_id "LOC140742364"; transcript_id "XM_073073300.1"; db_xref "GeneID:140742364"; db_xref "GenBank:XM_073073300.1"; gbkey "mRNA"; gene "LOC140742364"; model_evidence "Supporting evidence includes similarity to: 4 Proteins"; product "visual system homeobox 2-like, transcript variant X3"; transcript_biotype "mRNA";
NW_027332209.1	Gnomon	exon	207295	208022	.	+	.	gene_id "LOC140742364"; transcript_id "XM_073073300.1"; db_xref "GeneID:140742364"; db_xref "GenBank:XM_073073300.1"; gene "LOC140742364"; model_evidence "Supporting evidence includes similarity to: 4 Proteins"; product "visual system homeobox 2-like, transcript variant X3"; transcript_biotype "mRNA"; exon_number "1";
NW_027332209.1	Gnomon	exon	248106	248159	.	+	.	gene_id "LOC140742364"; transcript_id "XM_073073300.1"; db_xref "GeneID:140742364"; db_xref "GenBank:XM_073073300.1"; gene "LOC140742364"; model_evidence "Supporting evidence includes similarity to: 4 Proteins"; product "visual system homeobox 2-like, transcript variant X3"; transcript_biotype "mRNA"; exon_number "2";
NW_027332209.1	Gnomon	exon	262781	262801	.	+	.	gene_id "LOC140742364"; transcript_id "XM_073073300.1"; db_xref "GeneID:140742364"; db_xref "GenBank:XM_073073300.1"; gene "LOC140742364"; model_evidence "Supporting evidence includes similarity to: 4 Proteins"; product "visual system homeobox 2-like, transcript variant X3"; transcript_biotype "mRNA"; exon_number "3";
NW_027332209.1	Gnomon	exon	275852	275941	.	+	.	gene_id "LOC140742364"; transcript_id "XM_073073300.1"; db_xref "GeneID:140742364"; db_xref "GenBank:XM_073073300.1"; gene "LOC140742364"; model_evidence "Supporting evidence includes similarity to: 4 Proteins"; product "visual system homeobox 2-like, transcript variant X3"; transcript_biotype "mRNA"; exon_number "4";
NW_027332209.1	Gnomon	exon	276859	276986	.	+	.	gene_id "LOC140742364"; transcript_id "XM_073073300.1"; db_xref "GeneID:140742364"; db_xref "GenBank:XM_073073300.1"; gene "LOC140742364"; model_evidence "Supporting evidence includes similarity to: 4 Proteins"; product "visual system homeobox 2-like, transcript variant X3"; transcript_biotype "mRNA"; exon_number "5";
NW_027332209.1	Gnomon	exon	314083	314263	.	+	.	gene_id "LOC140742364"; transcript_id "XM_073073300.1"; db_xref "GeneID:140742364"; db_xref "GenBank:XM_073073300.1"; gene "LOC140742364"; model_evidence "Supporting evidence includes similarity to: 4 Proteins"; product "visual system homeobox 2-like, transcript variant X3"; transcript_biotype "mRNA"; exon_number "6";
NW_027332209.1	Gnomon	exon	338573	338703	.	+	.	gene_id "LOC140742364"; transcript_id "XM_073073300.1"; db_xref "GeneID:140742364"; db_xref "GenBank:XM_073073300.1"; gene "LOC140742364"; model_evidence "Supporting evidence includes similarity to: 4 Proteins"; product "visual system homeobox 2-like, transcript variant X3"; transcript_biotype "mRNA"; exon_number "7";
NW_027332209.1	Gnomon	exon	339506	339685	.	+	.	gene_id "LOC140742364"; transcript_id "XM_073073300.1"; db_xref "GeneID:140742364"; db_xref "GenBank:XM_073073300.1"; gene "LOC140742364"; model_evidence "Supporting evidence includes similarity to: 4 Proteins"; product "visual system homeobox 2-like, transcript variant X3"; transcript_biotype "mRNA"; exon_number "8";
NW_027332209.1	Gnomon	exon	340563	341124	.	+	.	gene_id "LOC140742364"; transcript_id "XM_073073300.1"; db_xref "GeneID:140742364"; db_xref "GenBank:XM_073073300.1"; gene "LOC140742364"; model_evidence "Supporting evidence includes similarity to: 4 Proteins"; product "visual system homeobox 2-like, transcript variant X3"; transcript_biotype "mRNA"; exon_number "9";
NW_027332209.1	Gnomon	CDS	207725	208022	.	+	0	gene_id "LOC140742364"; transcript_id "XM_073073300.1"; db_xref "GeneID:140742364"; db_xref "GenBank:XP_072929401.1"; gbkey "CDS"; gene "LOC140742364"; product "visual system homeobox 2-like isoform X3"; protein_id "XP_072929401.1"; exon_number "1";
NW_027332209.1	Gnomon	CDS	248106	248159	.	+	2	gene_id "LOC140742364"; transcript_id "XM_073073300.1"; db_xref "GeneID:140742364"; db_xref "GenBank:XP_072929401.1"; gbkey "CDS"; gene "LOC140742364"; product "visual system homeobox 2-like isoform X3"; protein_id "XP_072929401.1"; exon_number "2";
NW_027332209.1	Gnomon	CDS	262781	262801	.	+	2	gene_id "LOC140742364"; transcript_id "XM_073073300.1"; db_xref "GeneID:140742364"; db_xref "GenBank:XP_072929401.1"; gbkey "CDS"; gene "LOC140742364"; product "visual system homeobox 2-like isoform X3"; protein_id "XP_072929401.1"; exon_number "3";
NW_027332209.1	Gnomon	CDS	275852	275941	.	+	2	gene_id "LOC140742364"; transcript_id "XM_073073300.1"; db_xref "GeneID:140742364"; db_xref "GenBank:XP_072929401.1"; gbkey "CDS"; gene "LOC140742364"; product "visual system homeobox 2-like isoform X3"; protein_id "XP_072929401.1"; exon_number "4";
NW_027332209.1	Gnomon	CDS	276859	276986	.	+	2	gene_id "LOC140742364"; transcript_id "XM_073073300.1"; db_xref "GeneID:140742364"; db_xref "GenBank:XP_072929401.1"; gbkey "CDS"; gene "LOC140742364"; product "visual system homeobox 2-like isoform X3"; protein_id "XP_072929401.1"; exon_number "5";
NW_027332209.1	Gnomon	CDS	314083	314263	.	+	0	gene_id "LOC140742364"; transcript_id "XM_073073300.1"; db_xref "GeneID:140742364"; db_xref "GenBank:XP_072929401.1"; gbkey "CDS"; gene "LOC140742364"; product "visual system homeobox 2-like isoform X3"; protein_id "XP_072929401.1"; exon_number "6";
NW_027332209.1	Gnomon	CDS	338573	338703	.	+	2	gene_id "LOC140742364"; transcript_id "XM_073073300.1"; db_xref "GeneID:140742364"; db_xref "GenBank:XP_072929401.1"; gbkey "CDS"; gene "LOC140742364"; product "visual system homeobox 2-like isoform X3"; protein_id "XP_072929401.1"; exon_number "7";
NW_027332209.1	Gnomon	CDS	339506	339685	.	+	0	gene_id "LOC140742364"; transcript_id "XM_073073300.1"; db_xref "GeneID:140742364"; db_xref "GenBank:XP_072929401.1"; gbkey "CDS"; gene "LOC140742364"; product "visual system homeobox 2-like isoform X3"; protein_id "XP_072929401.1"; exon_number "8";
NW_027332209.1	Gnomon	CDS	340563	340667	.	+	0	gene_id "LOC140742364"; transcript_id "XM_073073300.1"; db_xref "GeneID:140742364"; db_xref "GenBank:XP_072929401.1"; gbkey "CDS"; gene "LOC140742364"; product "visual system homeobox 2-like isoform X3"; protein_id "XP_072929401.1"; exon_number "9";
NW_027332209.1	Gnomon	start_codon	207725	207727	.	+	0	gene_id "LOC140742364"; transcript_id "XM_073073300.1"; db_xref "GeneID:140742364"; db_xref "GenBank:XP_072929401.1"; gbkey "CDS"; gene "LOC140742364"; product "visual system homeobox 2-like isoform X3"; protein_id "XP_072929401.1"; exon_number "1";
NW_027332209.1	Gnomon	stop_codon	340668	340670	.	+	0	gene_id "LOC140742364"; transcript_id "XM_073073300.1"; db_xref "GeneID:140742364"; db_xref "GenBank:XP_072929401.1"; gbkey "CDS"; gene "LOC140742364"; product "visual system homeobox 2-like isoform X3"; protein_id "XP_072929401.1"; exon_number "9";
NW_027332209.1	Gnomon	transcript	207295	341124	.	+	.	gene_id "LOC140742364"; transcript_id "XM_073073292.1"; db_xref "GeneID:140742364"; db_xref "GenBank:XM_073073292.1"; gbkey "mRNA"; gene "LOC140742364"; model_evidence "Supporting evidence includes similarity to: 5 Proteins"; product "visual system homeobox 2-like, transcript variant X2"; transcript_biotype "mRNA";
NW_027332209.1	Gnomon	exon	207295	208022	.	+	.	gene_id "LOC140742364"; transcript_id "XM_073073292.1"; db_xref "GeneID:140742364"; db_xref "GenBank:XM_073073292.1"; gene "LOC140742364"; model_evidence "Supporting evidence includes similarity to: 5 Proteins"; product "visual system homeobox 2-like, transcript variant X2"; transcript_biotype "mRNA"; exon_number "1";
NW_027332209.1	Gnomon	exon	248106	248159	.	+	.	gene_id "LOC140742364"; transcript_id "XM_073073292.1"; db_xref "GeneID:140742364"; db_xref "GenBank:XM_073073292.1"; gene "LOC140742364"; model_evidence "Supporting evidence includes similarity to: 5 Proteins"; product "visual system homeobox 2-like, transcript variant X2"; transcript_biotype "mRNA"; exon_number "2";
NW_027332209.1	Gnomon	exon	262781	262801	.	+	.	gene_id "LOC140742364"; transcript_id "XM_073073292.1"; db_xref "GeneID:140742364"; db_xref "GenBank:XM_073073292.1"; gene "LOC140742364"; model_evidence "Supporting evidence includes similarity to: 5 Proteins"; product "visual system homeobox 2-like, transcript variant X2"; transcript_biotype "mRNA"; exon_number "3";
NW_027332209.1	Gnomon	exon	275852	275941	.	+	.	gene_id "LOC140742364"; transcript_id "XM_073073292.1"; db_xref "GeneID:140742364"; db_xref "GenBank:XM_073073292.1"; gene "LOC140742364"; model_evidence "Supporting evidence includes similarity to: 5 Proteins"; product "visual system homeobox 2-like, transcript variant X2"; transcript_biotype "mRNA"; exon_number "4";
NW_027332209.1	Gnomon	exon	276859	276986	.	+	.	gene_id "LOC140742364"; transcript_id "XM_073073292.1"; db_xref "GeneID:140742364"; db_xref "GenBank:XM_073073292.1"; gene "LOC140742364"; model_evidence "Supporting evidence includes similarity to: 5 Proteins"; product "visual system homeobox 2-like, transcript variant X2"; transcript_biotype "mRNA"; exon_number "5";
NW_027332209.1	Gnomon	exon	314083	314257	.	+	.	gene_id "LOC140742364"; transcript_id "XM_073073292.1"; db_xref "GeneID:140742364"; db_xref "GenBank:XM_073073292.1"; gene "LOC140742364"; model_evidence "Supporting evidence includes similarity to: 5 Proteins"; product "visual system homeobox 2-like, transcript variant X2"; transcript_biotype "mRNA"; exon_number "6";
NW_027332209.1	Gnomon	exon	338573	338703	.	+	.	gene_id "LOC140742364"; transcript_id "XM_073073292.1"; db_xref "GeneID:140742364"; db_xref "GenBank:XM_073073292.1"; gene "LOC140742364"; model_evidence "Supporting evidence includes similarity to: 5 Proteins"; product "visual system homeobox 2-like, transcript variant X2"; transcript_biotype "mRNA"; exon_number "7";
NW_027332209.1	Gnomon	exon	339506	339685	.	+	.	gene_id "LOC140742364"; transcript_id "XM_073073292.1"; db_xref "GeneID:140742364"; db_xref "GenBank:XM_073073292.1"; gene "LOC140742364"; model_evidence "Supporting evidence includes similarity to: 5 Proteins"; product "visual system homeobox 2-like, transcript variant X2"; transcript_biotype "mRNA"; exon_number "8";
NW_027332209.1	Gnomon	exon	340548	341124	.	+	.	gene_id "LOC140742364"; transcript_id "XM_073073292.1"; db_xref "GeneID:140742364"; db_xref "GenBank:XM_073073292.1"; gene "LOC140742364"; model_evidence "Supporting evidence includes similarity to: 5 Proteins"; product "visual system homeobox 2-like, transcript variant X2"; transcript_biotype "mRNA"; exon_number "9";
NW_027332209.1	Gnomon	CDS	207725	208022	.	+	0	gene_id "LOC140742364"; transcript_id "XM_073073292.1"; db_xref "GeneID:140742364"; db_xref "GenBank:XP_072929393.1"; gbkey "CDS"; gene "LOC140742364"; product "visual system homeobox 2-like isoform X2"; protein_id "XP_072929393.1"; exon_number "1";
NW_027332209.1	Gnomon	CDS	248106	248159	.	+	2	gene_id "LOC140742364"; transcript_id "XM_073073292.1"; db_xref "GeneID:140742364"; db_xref "GenBank:XP_072929393.1"; gbkey "CDS"; gene "LOC140742364"; product "visual system homeobox 2-like isoform X2"; protein_id "XP_072929393.1"; exon_number "2";
NW_027332209.1	Gnomon	CDS	262781	262801	.	+	2	gene_id "LOC140742364"; transcript_id "XM_073073292.1"; db_xref "GeneID:140742364"; db_xref "GenBank:XP_072929393.1"; gbkey "CDS"; gene "LOC140742364"; product "visual system homeobox 2-like isoform X2"; protein_id "XP_072929393.1"; exon_number "3";
NW_027332209.1	Gnomon	CDS	275852	275941	.	+	2	gene_id "LOC140742364"; transcript_id "XM_073073292.1"; db_xref "GeneID:140742364"; db_xref "GenBank:XP_072929393.1"; gbkey "CDS"; gene "LOC140742364"; product "visual system homeobox 2-like isoform X2"; protein_id "XP_072929393.1"; exon_number "4";
NW_027332209.1	Gnomon	CDS	276859	276986	.	+	2	gene_id "LOC140742364"; transcript_id "XM_073073292.1"; db_xref "GeneID:140742364"; db_xref "GenBank:XP_072929393.1"; gbkey "CDS"; gene "LOC140742364"; product "visual system homeobox 2-like isoform X2"; protein_id "XP_072929393.1"; exon_number "5";
NW_027332209.1	Gnomon	CDS	314083	314257	.	+	0	gene_id "LOC140742364"; transcript_id "XM_073073292.1"; db_xref "GeneID:140742364"; db_xref "GenBank:XP_072929393.1"; gbkey "CDS"; gene "LOC140742364"; product "visual system homeobox 2-like isoform X2"; protein_id "XP_072929393.1"; exon_number "6";
NW_027332209.1	Gnomon	CDS	338573	338703	.	+	2	gene_id "LOC140742364"; transcript_id "XM_073073292.1"; db_xref "GeneID:140742364"; db_xref "GenBank:XP_072929393.1"; gbkey "CDS"; gene "LOC140742364"; product "visual system homeobox 2-like isoform X2"; protein_id "XP_072929393.1"; exon_number "7";
NW_027332209.1	Gnomon	CDS	339506	339685	.	+	0	gene_id "LOC140742364"; transcript_id "XM_073073292.1"; db_xref "GeneID:140742364"; db_xref "GenBank:XP_072929393.1"; gbkey "CDS"; gene "LOC140742364"; product "visual system homeobox 2-like isoform X2"; protein_id "XP_072929393.1"; exon_number "8";
NW_027332209.1	Gnomon	CDS	340548	340667	.	+	0	gene_id "LOC140742364"; transcript_id "XM_073073292.1"; db_xref "GeneID:140742364"; db_xref "GenBank:XP_072929393.1"; gbkey "CDS"; gene "LOC140742364"; product "visual system homeobox 2-like isoform X2"; protein_id "XP_072929393.1"; exon_number "9";
NW_027332209.1	Gnomon	start_codon	207725	207727	.	+	0	gene_id "LOC140742364"; transcript_id "XM_073073292.1"; db_xref "GeneID:140742364"; db_xref "GenBank:XP_072929393.1"; gbkey "CDS"; gene "LOC140742364"; product "visual system homeobox 2-like isoform X2"; protein_id "XP_072929393.1"; exon_number "1";
NW_027332209.1	Gnomon	stop_codon	340668	340670	.	+	0	gene_id "LOC140742364"; transcript_id "XM_073073292.1"; db_xref "GeneID:140742364"; db_xref "GenBank:XP_072929393.1"; gbkey "CDS"; gene "LOC140742364"; product "visual system homeobox 2-like isoform X2"; protein_id "XP_072929393.1"; exon_number "9";
NW_027332209.1	Gnomon	transcript	207295	341124	.	+	.	gene_id "LOC140742364"; transcript_id "XM_073073308.1"; db_xref "GeneID:140742364"; db_xref "GenBank:XM_073073308.1"; gbkey "mRNA"; gene "LOC140742364"; model_evidence "Supporting evidence includes similarity to: 4 Proteins"; product "visual system homeobox 2-like, transcript variant X4"; transcript_biotype "mRNA";
NW_027332209.1	Gnomon	exon	207295	208022	.	+	.	gene_id "LOC140742364"; transcript_id "XM_073073308.1"; db_xref "GeneID:140742364"; db_xref "GenBank:XM_073073308.1"; gene "LOC140742364"; model_evidence "Supporting evidence includes similarity to: 4 Proteins"; product "visual system homeobox 2-like, transcript variant X4"; transcript_biotype "mRNA"; exon_number "1";
NW_027332209.1	Gnomon	exon	248106	248159	.	+	.	gene_id "LOC140742364"; transcript_id "XM_073073308.1"; db_xref "GeneID:140742364"; db_xref "GenBank:XM_073073308.1"; gene "LOC140742364"; model_evidence "Supporting evidence includes similarity to: 4 Proteins"; product "visual system homeobox 2-like, transcript variant X4"; transcript_biotype "mRNA"; exon_number "2";
NW_027332209.1	Gnomon	exon	262781	262801	.	+	.	gene_id "LOC140742364"; transcript_id "XM_073073308.1"; db_xref "GeneID:140742364"; db_xref "GenBank:XM_073073308.1"; gene "LOC140742364"; model_evidence "Supporting evidence includes similarity to: 4 Proteins"; product "visual system homeobox 2-like, transcript variant X4"; transcript_biotype "mRNA"; exon_number "3";
NW_027332209.1	Gnomon	exon	275852	275941	.	+	.	gene_id "LOC140742364"; transcript_id "XM_073073308.1"; db_xref "GeneID:140742364"; db_xref "GenBank:XM_073073308.1"; gene "LOC140742364"; model_evidence "Supporting evidence includes similarity to: 4 Proteins"; product "visual system homeobox 2-like, transcript variant X4"; transcript_biotype "mRNA"; exon_number "4";
NW_027332209.1	Gnomon	exon	276859	276986	.	+	.	gene_id "LOC140742364"; transcript_id "XM_073073308.1"; db_xref "GeneID:140742364"; db_xref "GenBank:XM_073073308.1"; gene "LOC140742364"; model_evidence "Supporting evidence includes similarity to: 4 Proteins"; product "visual system homeobox 2-like, transcript variant X4"; transcript_biotype "mRNA"; exon_number "5";
NW_027332209.1	Gnomon	exon	314083	314257	.	+	.	gene_id "LOC140742364"; transcript_id "XM_073073308.1"; db_xref "GeneID:140742364"; db_xref "GenBank:XM_073073308.1"; gene "LOC140742364"; model_evidence "Supporting evidence includes similarity to: 4 Proteins"; product "visual system homeobox 2-like, transcript variant X4"; transcript_biotype "mRNA"; exon_number "6";
NW_027332209.1	Gnomon	exon	338573	338703	.	+	.	gene_id "LOC140742364"; transcript_id "XM_073073308.1"; db_xref "GeneID:140742364"; db_xref "GenBank:XM_073073308.1"; gene "LOC140742364"; model_evidence "Supporting evidence includes similarity to: 4 Proteins"; product "visual system homeobox 2-like, transcript variant X4"; transcript_biotype "mRNA"; exon_number "7";
NW_027332209.1	Gnomon	exon	339506	339685	.	+	.	gene_id "LOC140742364"; transcript_id "XM_073073308.1"; db_xref "GeneID:140742364"; db_xref "GenBank:XM_073073308.1"; gene "LOC140742364"; model_evidence "Supporting evidence includes similarity to: 4 Proteins"; product "visual system homeobox 2-like, transcript variant X4"; transcript_biotype "mRNA"; exon_number "8";
NW_027332209.1	Gnomon	exon	340563	341124	.	+	.	gene_id "LOC140742364"; transcript_id "XM_073073308.1"; db_xref "GeneID:140742364"; db_xref "GenBank:XM_073073308.1"; gene "LOC140742364"; model_evidence "Supporting evidence includes similarity to: 4 Proteins"; product "visual system homeobox 2-like, transcript variant X4"; transcript_biotype "mRNA"; exon_number "9";
NW_027332209.1	Gnomon	CDS	207725	208022	.	+	0	gene_id "LOC140742364"; transcript_id "XM_073073308.1"; db_xref "GeneID:140742364"; db_xref "GenBank:XP_072929409.1"; gbkey "CDS"; gene "LOC140742364"; product "visual system homeobox 2-like isoform X4"; protein_id "XP_072929409.1"; exon_number "1";
NW_027332209.1	Gnomon	CDS	248106	248159	.	+	2	gene_id "LOC140742364"; transcript_id "XM_073073308.1"; db_xref "GeneID:140742364"; db_xref "GenBank:XP_072929409.1"; gbkey "CDS"; gene "LOC140742364"; product "visual system homeobox 2-like isoform X4"; protein_id "XP_072929409.1"; exon_number "2";
NW_027332209.1	Gnomon	CDS	262781	262801	.	+	2	gene_id "LOC140742364"; transcript_id "XM_073073308.1"; db_xref "GeneID:140742364"; db_xref "GenBank:XP_072929409.1"; gbkey "CDS"; gene "LOC140742364"; product "visual system homeobox 2-like isoform X4"; protein_id "XP_072929409.1"; exon_number "3";
NW_027332209.1	Gnomon	CDS	275852	275941	.	+	2	gene_id "LOC140742364"; transcript_id "XM_073073308.1"; db_xref "GeneID:140742364"; db_xref "GenBank:XP_072929409.1"; gbkey "CDS"; gene "LOC140742364"; product "visual system homeobox 2-like isoform X4"; protein_id "XP_072929409.1"; exon_number "4";
NW_027332209.1	Gnomon	CDS	276859	276986	.	+	2	gene_id "LOC140742364"; transcript_id "XM_073073308.1"; db_xref "GeneID:140742364"; db_xref "GenBank:XP_072929409.1"; gbkey "CDS"; gene "LOC140742364"; product "visual system homeobox 2-like isoform X4"; protein_id "XP_072929409.1"; exon_number "5";
NW_027332209.1	Gnomon	CDS	314083	314257	.	+	0	gene_id "LOC140742364"; transcript_id "XM_073073308.1"; db_xref "GeneID:140742364"; db_xref "GenBank:XP_072929409.1"; gbkey "CDS"; gene "LOC140742364"; product "visual system homeobox 2-like isoform X4"; protein_id "XP_072929409.1"; exon_number "6";
NW_027332209.1	Gnomon	CDS	338573	338703	.	+	2	gene_id "LOC140742364"; transcript_id "XM_073073308.1"; db_xref "GeneID:140742364"; db_xref "GenBank:XP_072929409.1"; gbkey "CDS"; gene "LOC140742364"; product "visual system homeobox 2-like isoform X4"; protein_id "XP_072929409.1"; exon_number "7";
NW_027332209.1	Gnomon	CDS	339506	339685	.	+	0	gene_id "LOC140742364"; transcript_id "XM_073073308.1"; db_xref "GeneID:140742364"; db_xref "GenBank:XP_072929409.1"; gbkey "CDS"; gene "LOC140742364"; product "visual system homeobox 2-like isoform X4"; protein_id "XP_072929409.1"; exon_number "8";
NW_027332209.1	Gnomon	CDS	340563	340667	.	+	0	gene_id "LOC140742364"; transcript_id "XM_073073308.1"; db_xref "GeneID:140742364"; db_xref "GenBank:XP_072929409.1"; gbkey "CDS"; gene "LOC140742364"; product "visual system homeobox 2-like isoform X4"; protein_id "XP_072929409.1"; exon_number "9";
NW_027332209.1	Gnomon	start_codon	207725	207727	.	+	0	gene_id "LOC140742364"; transcript_id "XM_073073308.1"; db_xref "GeneID:140742364"; db_xref "GenBank:XP_072929409.1"; gbkey "CDS"; gene "LOC140742364"; product "visual system homeobox 2-like isoform X4"; protein_id "XP_072929409.1"; exon_number "1";
NW_027332209.1	Gnomon	stop_codon	340668	340670	.	+	0	gene_id "LOC140742364"; transcript_id "XM_073073308.1"; db_xref "GeneID:140742364"; db_xref "GenBank:XP_072929409.1"; gbkey "CDS"; gene "LOC140742364"; product "visual system homeobox 2-like isoform X4"; protein_id "XP_072929409.1"; exon_number "9";
NW_027332209.1	Gnomon	transcript	207295	341124	.	+	.	gene_id "LOC140742364"; transcript_id "XM_073073317.1"; db_xref "GeneID:140742364"; db_xref "GenBank:XM_073073317.1"; gbkey "mRNA"; gene "LOC140742364"; model_evidence "Supporting evidence includes similarity to: 3 Proteins"; product "visual system homeobox 2-like, transcript variant X5"; transcript_biotype "mRNA";
NW_027332209.1	Gnomon	exon	207295	208022	.	+	.	gene_id "LOC140742364"; transcript_id "XM_073073317.1"; db_xref "GeneID:140742364"; db_xref "GenBank:XM_073073317.1"; gene "LOC140742364"; model_evidence "Supporting evidence includes similarity to: 3 Proteins"; product "visual system homeobox 2-like, transcript variant X5"; transcript_biotype "mRNA"; exon_number "1";
NW_027332209.1	Gnomon	exon	248106	248159	.	+	.	gene_id "LOC140742364"; transcript_id "XM_073073317.1"; db_xref "GeneID:140742364"; db_xref "GenBank:XM_073073317.1"; gene "LOC140742364"; model_evidence "Supporting evidence includes similarity to: 3 Proteins"; product "visual system homeobox 2-like, transcript variant X5"; transcript_biotype "mRNA"; exon_number "2";
NW_027332209.1	Gnomon	exon	275852	275941	.	+	.	gene_id "LOC140742364"; transcript_id "XM_073073317.1"; db_xref "GeneID:140742364"; db_xref "GenBank:XM_073073317.1"; gene "LOC140742364"; model_evidence "Supporting evidence includes similarity to: 3 Proteins"; product "visual system homeobox 2-like, transcript variant X5"; transcript_biotype "mRNA"; exon_number "3";
NW_027332209.1	Gnomon	exon	276859	276986	.	+	.	gene_id "LOC140742364"; transcript_id "XM_073073317.1"; db_xref "GeneID:140742364"; db_xref "GenBank:XM_073073317.1"; gene "LOC140742364"; model_evidence "Supporting evidence includes similarity to: 3 Proteins"; product "visual system homeobox 2-like, transcript variant X5"; transcript_biotype "mRNA"; exon_number "4";
NW_027332209.1	Gnomon	exon	314083	314263	.	+	.	gene_id "LOC140742364"; transcript_id "XM_073073317.1"; db_xref "GeneID:140742364"; db_xref "GenBank:XM_073073317.1"; gene "LOC140742364"; model_evidence "Supporting evidence includes similarity to: 3 Proteins"; product "visual system homeobox 2-like, transcript variant X5"; transcript_biotype "mRNA"; exon_number "5";
NW_027332209.1	Gnomon	exon	338573	338703	.	+	.	gene_id "LOC140742364"; transcript_id "XM_073073317.1"; db_xref "GeneID:140742364"; db_xref "GenBank:XM_073073317.1"; gene "LOC140742364"; model_evidence "Supporting evidence includes similarity to: 3 Proteins"; product "visual system homeobox 2-like, transcript variant X5"; transcript_biotype "mRNA"; exon_number "6";
NW_027332209.1	Gnomon	exon	339506	339685	.	+	.	gene_id "LOC140742364"; transcript_id "XM_073073317.1"; db_xref "GeneID:140742364"; db_xref "GenBank:XM_073073317.1"; gene "LOC140742364"; model_evidence "Supporting evidence includes similarity to: 3 Proteins"; product "visual system homeobox 2-like, transcript variant X5"; transcript_biotype "mRNA"; exon_number "7";
NW_027332209.1	Gnomon	exon	340548	341124	.	+	.	gene_id "LOC140742364"; transcript_id "XM_073073317.1"; db_xref "GeneID:140742364"; db_xref "GenBank:XM_073073317.1"; gene "LOC140742364"; model_evidence "Supporting evidence includes similarity to: 3 Proteins"; product "visual system homeobox 2-like, transcript variant X5"; transcript_biotype "mRNA"; exon_number "8";
NW_027332209.1	Gnomon	CDS	207725	208022	.	+	0	gene_id "LOC140742364"; transcript_id "XM_073073317.1"; db_xref "GeneID:140742364"; db_xref "GenBank:XP_072929418.1"; gbkey "CDS"; gene "LOC140742364"; product "visual system homeobox 2-like isoform X5"; protein_id "XP_072929418.1"; exon_number "1";
NW_027332209.1	Gnomon	CDS	248106	248159	.	+	2	gene_id "LOC140742364"; transcript_id "XM_073073317.1"; db_xref "GeneID:140742364"; db_xref "GenBank:XP_072929418.1"; gbkey "CDS"; gene "LOC140742364"; product "visual system homeobox 2-like isoform X5"; protein_id "XP_072929418.1"; exon_number "2";
NW_027332209.1	Gnomon	CDS	275852	275941	.	+	2	gene_id "LOC140742364"; transcript_id "XM_073073317.1"; db_xref "GeneID:140742364"; db_xref "GenBank:XP_072929418.1"; gbkey "CDS"; gene "LOC140742364"; product "visual system homeobox 2-like isoform X5"; protein_id "XP_072929418.1"; exon_number "3";
NW_027332209.1	Gnomon	CDS	276859	276986	.	+	2	gene_id "LOC140742364"; transcript_id "XM_073073317.1"; db_xref "GeneID:140742364"; db_xref "GenBank:XP_072929418.1"; gbkey "CDS"; gene "LOC140742364"; product "visual system homeobox 2-like isoform X5"; protein_id "XP_072929418.1"; exon_number "4";
NW_027332209.1	Gnomon	CDS	314083	314263	.	+	0	gene_id "LOC140742364"; transcript_id "XM_073073317.1"; db_xref "GeneID:140742364"; db_xref "GenBank:XP_072929418.1"; gbkey "CDS"; gene "LOC140742364"; product "visual system homeobox 2-like isoform X5"; protein_id "XP_072929418.1"; exon_number "5";
NW_027332209.1	Gnomon	CDS	338573	338703	.	+	2	gene_id "LOC140742364"; transcript_id "XM_073073317.1"; db_xref "GeneID:140742364"; db_xref "GenBank:XP_072929418.1"; gbkey "CDS"; gene "LOC140742364"; product "visual system homeobox 2-like isoform X5"; protein_id "XP_072929418.1"; exon_number "6";
NW_027332209.1	Gnomon	CDS	339506	339685	.	+	0	gene_id "LOC140742364"; transcript_id "XM_073073317.1"; db_xref "GeneID:140742364"; db_xref "GenBank:XP_072929418.1"; gbkey "CDS"; gene "LOC140742364"; product "visual system homeobox 2-like isoform X5"; protein_id "XP_072929418.1"; exon_number "7";
NW_027332209.1	Gnomon	CDS	340548	340667	.	+	0	gene_id "LOC140742364"; transcript_id "XM_073073317.1"; db_xref "GeneID:140742364"; db_xref "GenBank:XP_072929418.1"; gbkey "CDS"; gene "LOC140742364"; product "visual system homeobox 2-like isoform X5"; protein_id "XP_072929418.1"; exon_number "8";
NW_027332209.1	Gnomon	start_codon	207725	207727	.	+	0	gene_id "LOC140742364"; transcript_id "XM_073073317.1"; db_xref "GeneID:140742364"; db_xref "GenBank:XP_072929418.1"; gbkey "CDS"; gene "LOC140742364"; product "visual system homeobox 2-like isoform X5"; protein_id "XP_072929418.1"; exon_number "1";
NW_027332209.1	Gnomon	stop_codon	340668	340670	.	+	0	gene_id "LOC140742364"; transcript_id "XM_073073317.1"; db_xref "GeneID:140742364"; db_xref "GenBank:XP_072929418.1"; gbkey "CDS"; gene "LOC140742364"; product "visual system homeobox 2-like isoform X5"; protein_id "XP_072929418.1"; exon_number "8";
NW_027332209.1	Gnomon	gene	347810	354965	.	-	.	gene_id "LOC140742394"; transcript_id ""; db_xref "GeneID:140742394"; description "uncharacterized LOC140742394"; gbkey "Gene"; gene "LOC140742394"; gene_biotype "protein_coding";
NW_027332209.1	Gnomon	transcript	347810	354965	.	-	.	gene_id "LOC140742394"; transcript_id "XM_073073334.1"; db_xref "GeneID:140742394"; db_xref "GenBank:XM_073073334.1"; gbkey "mRNA"; gene "LOC140742394"; model_evidence "Supporting evidence includes similarity to: 4 Proteins"; product "uncharacterized protein, transcript variant X2"; transcript_biotype "mRNA";
NW_027332209.1	Gnomon	exon	354799	354965	.	-	.	gene_id "LOC140742394"; transcript_id "XM_073073334.1"; db_xref "GeneID:140742394"; db_xref "GenBank:XM_073073334.1"; gene "LOC140742394"; model_evidence "Supporting evidence includes similarity to: 4 Proteins"; product "uncharacterized protein, transcript variant X2"; transcript_biotype "mRNA"; exon_number "1";
NW_027332209.1	Gnomon	exon	350341	350446	.	-	.	gene_id "LOC140742394"; transcript_id "XM_073073334.1"; db_xref "GeneID:140742394"; db_xref "GenBank:XM_073073334.1"; gene "LOC140742394"; model_evidence "Supporting evidence includes similarity to: 4 Proteins"; product "uncharacterized protein, transcript variant X2"; transcript_biotype "mRNA"; exon_number "2";
NW_027332209.1	Gnomon	exon	349379	349564	.	-	.	gene_id "LOC140742394"; transcript_id "XM_073073334.1"; db_xref "GeneID:140742394"; db_xref "GenBank:XM_073073334.1"; gene "LOC140742394"; model_evidence "Supporting evidence includes similarity to: 4 Proteins"; product "uncharacterized protein, transcript variant X2"; transcript_biotype "mRNA"; exon_number "3";
NW_027332209.1	Gnomon	exon	348477	348630	.	-	.	gene_id "LOC140742394"; transcript_id "XM_073073334.1"; db_xref "GeneID:140742394"; db_xref "GenBank:XM_073073334.1"; gene "LOC140742394"; model_evidence "Supporting evidence includes similarity to: 4 Proteins"; product "uncharacterized protein, transcript variant X2"; transcript_biotype "mRNA"; exon_number "4";
NW_027332209.1	Gnomon	exon	347810	348040	.	-	.	gene_id "LOC140742394"; transcript_id "XM_073073334.1"; db_xref "GeneID:140742394"; db_xref "GenBank:XM_073073334.1"; gene "LOC140742394"; model_evidence "Supporting evidence includes similarity to: 4 Proteins"; product "uncharacterized protein, transcript variant X2"; transcript_biotype "mRNA"; exon_number "5";
NW_027332209.1	Gnomon	CDS	350341	350421	.	-	0	gene_id "LOC140742394"; transcript_id "XM_073073334.1"; db_xref "GeneID:140742394"; db_xref "GenBank:XP_072929435.1"; gbkey "CDS"; gene "LOC140742394"; product "uncharacterized protein isoform X2"; protein_id "XP_072929435.1"; exon_number "2";
NW_027332209.1	Gnomon	CDS	349379	349564	.	-	0	gene_id "LOC140742394"; transcript_id "XM_073073334.1"; db_xref "GeneID:140742394"; db_xref "GenBank:XP_072929435.1"; gbkey "CDS"; gene "LOC140742394"; product "uncharacterized protein isoform X2"; protein_id "XP_072929435.1"; exon_number "3";
NW_027332209.1	Gnomon	CDS	348477	348630	.	-	0	gene_id "LOC140742394"; transcript_id "XM_073073334.1"; db_xref "GeneID:140742394"; db_xref "GenBank:XP_072929435.1"; gbkey "CDS"; gene "LOC140742394"; product "uncharacterized protein isoform X2"; protein_id "XP_072929435.1"; exon_number "4";
NW_027332209.1	Gnomon	CDS	347949	348040	.	-	2	gene_id "LOC140742394"; transcript_id "XM_073073334.1"; db_xref "GeneID:140742394"; db_xref "GenBank:XP_072929435.1"; gbkey "CDS"; gene "LOC140742394"; product "uncharacterized protein isoform X2"; protein_id "XP_072929435.1"; exon_number "5";
NW_027332209.1	Gnomon	start_codon	350419	350421	.	-	0	gene_id "LOC140742394"; transcript_id "XM_073073334.1"; db_xref "GeneID:140742394"; db_xref "GenBank:XP_072929435.1"; gbkey "CDS"; gene "LOC140742394"; product "uncharacterized protein isoform X2"; protein_id "XP_072929435.1"; exon_number "2";
NW_027332209.1	Gnomon	stop_codon	347946	347948	.	-	0	gene_id "LOC140742394"; transcript_id "XM_073073334.1"; db_xref "GeneID:140742394"; db_xref "GenBank:XP_072929435.1"; gbkey "CDS"; gene "LOC140742394"; product "uncharacterized protein isoform X2"; protein_id "XP_072929435.1"; exon_number "5";
NW_027332209.1	Gnomon	transcript	347810	350865	.	-	.	gene_id "LOC140742394"; transcript_id "XM_073073326.1"; db_xref "GeneID:140742394"; db_xref "GenBank:XM_073073326.1"; gbkey "mRNA"; gene "LOC140742394"; model_evidence "Supporting evidence includes similarity to: 4 Proteins"; product "uncharacterized protein, transcript variant X1"; transcript_biotype "mRNA";
NW_027332209.1	Gnomon	exon	350717	350865	.	-	.	gene_id "LOC140742394"; transcript_id "XM_073073326.1"; db_xref "GeneID:140742394"; db_xref "GenBank:XM_073073326.1"; gene "LOC140742394"; model_evidence "Supporting evidence includes similarity to: 4 Proteins"; product "uncharacterized protein, transcript variant X1"; transcript_biotype "mRNA"; exon_number "1";
NW_027332209.1	Gnomon	exon	350341	350446	.	-	.	gene_id "LOC140742394"; transcript_id "XM_073073326.1"; db_xref "GeneID:140742394"; db_xref "GenBank:XM_073073326.1"; gene "LOC140742394"; model_evidence "Supporting evidence includes similarity to: 4 Proteins"; product "uncharacterized protein, transcript variant X1"; transcript_biotype "mRNA"; exon_number "2";
NW_027332209.1	Gnomon	exon	349379	349564	.	-	.	gene_id "LOC140742394"; transcript_id "XM_073073326.1"; db_xref "GeneID:140742394"; db_xref "GenBank:XM_073073326.1"; gene "LOC140742394"; model_evidence "Supporting evidence includes similarity to: 4 Proteins"; product "uncharacterized protein, transcript variant X1"; transcript_biotype "mRNA"; exon_number "3";
NW_027332209.1	Gnomon	exon	348477	348630	.	-	.	gene_id "LOC140742394"; transcript_id "XM_073073326.1"; db_xref "GeneID:140742394"; db_xref "GenBank:XM_073073326.1"; gene "LOC140742394"; model_evidence "Supporting evidence includes similarity to: 4 Proteins"; product "uncharacterized protein, transcript variant X1"; transcript_biotype "mRNA"; exon_number "4";
NW_027332209.1	Gnomon	exon	347810	348040	.	-	.	gene_id "LOC140742394"; transcript_id "XM_073073326.1"; db_xref "GeneID:140742394"; db_xref "GenBank:XM_073073326.1"; gene "LOC140742394"; model_evidence "Supporting evidence includes similarity to: 4 Proteins"; product "uncharacterized protein, transcript variant X1"; transcript_biotype "mRNA"; exon_number "5";
NW_027332209.1	Gnomon	CDS	350717	350736	.	-	0	gene_id "LOC140742394"; transcript_id "XM_073073326.1"; db_xref "GeneID:140742394"; db_xref "GenBank:XP_072929427.1"; gbkey "CDS"; gene "LOC140742394"; product "uncharacterized protein isoform X1"; protein_id "XP_072929427.1"; exon_number "1";
NW_027332209.1	Gnomon	CDS	350341	350446	.	-	1	gene_id "LOC140742394"; transcript_id "XM_073073326.1"; db_xref "GeneID:140742394"; db_xref "GenBank:XP_072929427.1"; gbkey "CDS"; gene "LOC140742394"; product "uncharacterized protein isoform X1"; protein_id "XP_072929427.1"; exon_number "2";
NW_027332209.1	Gnomon	CDS	349379	349564	.	-	0	gene_id "LOC140742394"; transcript_id "XM_073073326.1"; db_xref "GeneID:140742394"; db_xref "GenBank:XP_072929427.1"; gbkey "CDS"; gene "LOC140742394"; product "uncharacterized protein isoform X1"; protein_id "XP_072929427.1"; exon_number "3";
NW_027332209.1	Gnomon	CDS	348477	348630	.	-	0	gene_id "LOC140742394"; transcript_id "XM_073073326.1"; db_xref "GeneID:140742394"; db_xref "GenBank:XP_072929427.1"; gbkey "CDS"; gene "LOC140742394"; product "uncharacterized protein isoform X1"; protein_id "XP_072929427.1"; exon_number "4";
NW_027332209.1	Gnomon	CDS	347949	348040	.	-	2	gene_id "LOC140742394"; transcript_id "XM_073073326.1"; db_xref "GeneID:140742394"; db_xref "GenBank:XP_072929427.1"; gbkey "CDS"; gene "LOC140742394"; product "uncharacterized protein isoform X1"; protein_id "XP_072929427.1"; exon_number "5";
NW_027332209.1	Gnomon	start_codon	350734	350736	.	-	0	gene_id "LOC140742394"; transcript_id "XM_073073326.1"; db_xref "GeneID:140742394"; db_xref "GenBank:XP_072929427.1"; gbkey "CDS"; gene "LOC140742394"; product "uncharacterized protein isoform X1"; protein_id "XP_072929427.1"; exon_number "1";
NW_027332209.1	Gnomon	stop_codon	347946	347948	.	-	0	gene_id "LOC140742394"; transcript_id "XM_073073326.1"; db_xref "GeneID:140742394"; db_xref "GenBank:XP_072929427.1"; gbkey "CDS"; gene "LOC140742394"; product "uncharacterized protein isoform X1"; protein_id "XP_072929427.1"; exon_number "5";
NW_027332209.1	Gnomon	transcript	347810	350532	.	-	.	gene_id "LOC140742394"; transcript_id "XM_073073342.1"; db_xref "GeneID:140742394"; db_xref "GenBank:XM_073073342.1"; gbkey "mRNA"; gene "LOC140742394"; model_evidence "Supporting evidence includes similarity to: 4 Proteins"; product "uncharacterized protein, transcript variant X3"; transcript_biotype "mRNA";
NW_027332209.1	Gnomon	exon	350509	350532	.	-	.	gene_id "LOC140742394"; transcript_id "XM_073073342.1"; db_xref "GeneID:140742394"; db_xref "GenBank:XM_073073342.1"; gene "LOC140742394"; model_evidence "Supporting evidence includes similarity to: 4 Proteins"; product "uncharacterized protein, transcript variant X3"; transcript_biotype "mRNA"; exon_number "1";
NW_027332209.1	Gnomon	exon	350341	350446	.	-	.	gene_id "LOC140742394"; transcript_id "XM_073073342.1"; db_xref "GeneID:140742394"; db_xref "GenBank:XM_073073342.1"; gene "LOC140742394"; model_evidence "Supporting evidence includes similarity to: 4 Proteins"; product "uncharacterized protein, transcript variant X3"; transcript_biotype "mRNA"; exon_number "2";
NW_027332209.1	Gnomon	exon	349379	349564	.	-	.	gene_id "LOC140742394"; transcript_id "XM_073073342.1"; db_xref "GeneID:140742394"; db_xref "GenBank:XM_073073342.1"; gene "LOC140742394"; model_evidence "Supporting evidence includes similarity to: 4 Proteins"; product "uncharacterized protein, transcript variant X3"; transcript_biotype "mRNA"; exon_number "3";
NW_027332209.1	Gnomon	exon	348477	348630	.	-	.	gene_id "LOC140742394"; transcript_id "XM_073073342.1"; db_xref "GeneID:140742394"; db_xref "GenBank:XM_073073342.1"; gene "LOC140742394"; model_evidence "Supporting evidence includes similarity to: 4 Proteins"; product "uncharacterized protein, transcript variant X3"; transcript_biotype "mRNA"; exon_number "4";
NW_027332209.1	Gnomon	exon	347810	348040	.	-	.	gene_id "LOC140742394"; transcript_id "XM_073073342.1"; db_xref "GeneID:140742394"; db_xref "GenBank:XM_073073342.1"; gene "LOC140742394"; model_evidence "Supporting evidence includes similarity to: 4 Proteins"; product "uncharacterized protein, transcript variant X3"; transcript_biotype "mRNA"; exon_number "5";
NW_027332209.1	Gnomon	CDS	350341	350421	.	-	0	gene_id "LOC140742394"; transcript_id "XM_073073342.1"; db_xref "GeneID:140742394"; db_xref "GenBank:XP_072929443.1"; gbkey "CDS"; gene "LOC140742394"; product "uncharacterized protein isoform X2"; protein_id "XP_072929443.1"; exon_number "2";
NW_027332209.1	Gnomon	CDS	349379	349564	.	-	0	gene_id "LOC140742394"; transcript_id "XM_073073342.1"; db_xref "GeneID:140742394"; db_xref "GenBank:XP_072929443.1"; gbkey "CDS"; gene "LOC140742394"; product "uncharacterized protein isoform X2"; protein_id "XP_072929443.1"; exon_number "3";
NW_027332209.1	Gnomon	CDS	348477	348630	.	-	0	gene_id "LOC140742394"; transcript_id "XM_073073342.1"; db_xref "GeneID:140742394"; db_xref "GenBank:XP_072929443.1"; gbkey "CDS"; gene "LOC140742394"; product "uncharacterized protein isoform X2"; protein_id "XP_072929443.1"; exon_number "4";
NW_027332209.1	Gnomon	CDS	347949	348040	.	-	2	gene_id "LOC140742394"; transcript_id "XM_073073342.1"; db_xref "GeneID:140742394"; db_xref "GenBank:XP_072929443.1"; gbkey "CDS"; gene "LOC140742394"; product "uncharacterized protein isoform X2"; protein_id "XP_072929443.1"; exon_number "5";
NW_027332209.1	Gnomon	start_codon	350419	350421	.	-	0	gene_id "LOC140742394"; transcript_id "XM_073073342.1"; db_xref "GeneID:140742394"; db_xref "GenBank:XP_072929443.1"; gbkey "CDS"; gene "LOC140742394"; product "uncharacterized protein isoform X2"; protein_id "XP_072929443.1"; exon_number "2";
NW_027332209.1	Gnomon	stop_codon	347946	347948	.	-	0	gene_id "LOC140742394"; transcript_id "XM_073073342.1"; db_xref "GeneID:140742394"; db_xref "GenBank:XP_072929443.1"; gbkey "CDS"; gene "LOC140742394"; product "uncharacterized protein isoform X2"; protein_id "XP_072929443.1"; exon_number "5";
NW_027332209.1	Gnomon	gene	355830	358472	.	-	.	gene_id "LOC140742450"; transcript_id ""; db_xref "GeneID:140742450"; description "uncharacterized LOC140742450"; gbkey "Gene"; gene "LOC140742450"; gene_biotype "protein_coding";
NW_027332209.1	Gnomon	transcript	355830	358472	.	-	.	gene_id "LOC140742450"; transcript_id "XM_073073382.1"; db_xref "GeneID:140742450"; db_xref "GenBank:XM_073073382.1"; gbkey "mRNA"; gene "LOC140742450"; model_evidence "Supporting evidence includes similarity to: 4 Proteins"; product "uncharacterized protein"; transcript_biotype "mRNA";
NW_027332209.1	Gnomon	exon	358264	358472	.	-	.	gene_id "LOC140742450"; transcript_id "XM_073073382.1"; db_xref "GeneID:140742450"; db_xref "GenBank:XM_073073382.1"; gene "LOC140742450"; model_evidence "Supporting evidence includes similarity to: 4 Proteins"; product "uncharacterized protein"; transcript_biotype "mRNA"; exon_number "1";
NW_027332209.1	Gnomon	exon	356688	356855	.	-	.	gene_id "LOC140742450"; transcript_id "XM_073073382.1"; db_xref "GeneID:140742450"; db_xref "GenBank:XM_073073382.1"; gene "LOC140742450"; model_evidence "Supporting evidence includes similarity to: 4 Proteins"; product "uncharacterized protein"; transcript_biotype "mRNA"; exon_number "2";
NW_027332209.1	Gnomon	exon	356154	356313	.	-	.	gene_id "LOC140742450"; transcript_id "XM_073073382.1"; db_xref "GeneID:140742450"; db_xref "GenBank:XM_073073382.1"; gene "LOC140742450"; model_evidence "Supporting evidence includes similarity to: 4 Proteins"; product "uncharacterized protein"; transcript_biotype "mRNA"; exon_number "3";
NW_027332209.1	Gnomon	exon	355830	356004	.	-	.	gene_id "LOC140742450"; transcript_id "XM_073073382.1"; db_xref "GeneID:140742450"; db_xref "GenBank:XM_073073382.1"; gene "LOC140742450"; model_evidence "Supporting evidence includes similarity to: 4 Proteins"; product "uncharacterized protein"; transcript_biotype "mRNA"; exon_number "4";
NW_027332209.1	Gnomon	CDS	358264	358344	.	-	0	gene_id "LOC140742450"; transcript_id "XM_073073382.1"; db_xref "GeneID:140742450"; db_xref "GenBank:XP_072929483.1"; gbkey "CDS"; gene "LOC140742450"; product "uncharacterized protein"; protein_id "XP_072929483.1"; exon_number "1";
NW_027332209.1	Gnomon	CDS	356688	356855	.	-	0	gene_id "LOC140742450"; transcript_id "XM_073073382.1"; db_xref "GeneID:140742450"; db_xref "GenBank:XP_072929483.1"; gbkey "CDS"; gene "LOC140742450"; product "uncharacterized protein"; protein_id "XP_072929483.1"; exon_number "2";
NW_027332209.1	Gnomon	CDS	356154	356313	.	-	0	gene_id "LOC140742450"; transcript_id "XM_073073382.1"; db_xref "GeneID:140742450"; db_xref "GenBank:XP_072929483.1"; gbkey "CDS"; gene "LOC140742450"; product "uncharacterized protein"; protein_id "XP_072929483.1"; exon_number "3";
NW_027332209.1	Gnomon	CDS	355877	356004	.	-	2	gene_id "LOC140742450"; transcript_id "XM_073073382.1"; db_xref "GeneID:140742450"; db_xref "GenBank:XP_072929483.1"; gbkey "CDS"; gene "LOC140742450"; product "uncharacterized protein"; protein_id "XP_072929483.1"; exon_number "4";
NW_027332209.1	Gnomon	start_codon	358342	358344	.	-	0	gene_id "LOC140742450"; transcript_id "XM_073073382.1"; db_xref "GeneID:140742450"; db_xref "GenBank:XP_072929483.1"; gbkey "CDS"; gene "LOC140742450"; product "uncharacterized protein"; protein_id "XP_072929483.1"; exon_number "1";
NW_027332209.1	Gnomon	stop_codon	355874	355876	.	-	0	gene_id "LOC140742450"; transcript_id "XM_073073382.1"; db_xref "GeneID:140742450"; db_xref "GenBank:XP_072929483.1"; gbkey "CDS"; gene "LOC140742450"; product "uncharacterized protein"; protein_id "XP_072929483.1"; exon_number "4";
NW_027332209.1	Gnomon	gene	360548	378204	.	+	.	gene_id "LOC140757786"; transcript_id ""; db_xref "GeneID:140757786"; description "uncharacterized LOC140757786"; gbkey "Gene"; gene "LOC140757786"; gene_biotype "protein_coding";
NW_027332209.1	Gnomon	transcript	360548	378204	.	+	.	gene_id "LOC140757786"; transcript_id "XM_073093659.1"; db_xref "GeneID:140757786"; db_xref "GenBank:XM_073093659.1"; experiment "COORDINATES: polyA evidence [ECO:0006239]"; gbkey "mRNA"; gene "LOC140757786"; model_evidence "Supporting evidence includes similarity to: 4 Proteins"; product "uncharacterized protein"; transcript_biotype "mRNA";
NW_027332209.1	Gnomon	exon	360548	360809	.	+	.	gene_id "LOC140757786"; transcript_id "XM_073093659.1"; db_xref "GeneID:140757786"; db_xref "GenBank:XM_073093659.1"; experiment "COORDINATES: polyA evidence [ECO:0006239]"; gene "LOC140757786"; model_evidence "Supporting evidence includes similarity to: 4 Proteins"; product "uncharacterized protein"; transcript_biotype "mRNA"; exon_number "1";
NW_027332209.1	Gnomon	exon	361582	361734	.	+	.	gene_id "LOC140757786"; transcript_id "XM_073093659.1"; db_xref "GeneID:140757786"; db_xref "GenBank:XM_073093659.1"; experiment "COORDINATES: polyA evidence [ECO:0006239]"; gene "LOC140757786"; model_evidence "Supporting evidence includes similarity to: 4 Proteins"; product "uncharacterized protein"; transcript_biotype "mRNA"; exon_number "2";
NW_027332209.1	Gnomon	exon	362126	362294	.	+	.	gene_id "LOC140757786"; transcript_id "XM_073093659.1"; db_xref "GeneID:140757786"; db_xref "GenBank:XM_073093659.1"; experiment "COORDINATES: polyA evidence [ECO:0006239]"; gene "LOC140757786"; model_evidence "Supporting evidence includes similarity to: 4 Proteins"; product "uncharacterized protein"; transcript_biotype "mRNA"; exon_number "3";
NW_027332209.1	Gnomon	exon	362619	362737	.	+	.	gene_id "LOC140757786"; transcript_id "XM_073093659.1"; db_xref "GeneID:140757786"; db_xref "GenBank:XM_073093659.1"; experiment "COORDINATES: polyA evidence [ECO:0006239]"; gene "LOC140757786"; model_evidence "Supporting evidence includes similarity to: 4 Proteins"; product "uncharacterized protein"; transcript_biotype "mRNA"; exon_number "4";
NW_027332209.1	Gnomon	exon	371276	371838	.	+	.	gene_id "LOC140757786"; transcript_id "XM_073093659.1"; db_xref "GeneID:140757786"; db_xref "GenBank:XM_073093659.1"; experiment "COORDINATES: polyA evidence [ECO:0006239]"; gene "LOC140757786"; model_evidence "Supporting evidence includes similarity to: 4 Proteins"; product "uncharacterized protein"; transcript_biotype "mRNA"; exon_number "5";
NW_027332209.1	Gnomon	exon	372500	372787	.	+	.	gene_id "LOC140757786"; transcript_id "XM_073093659.1"; db_xref "GeneID:140757786"; db_xref "GenBank:XM_073093659.1"; experiment "COORDINATES: polyA evidence [ECO:0006239]"; gene "LOC140757786"; model_evidence "Supporting evidence includes similarity to: 4 Proteins"; product "uncharacterized protein"; transcript_biotype "mRNA"; exon_number "6";
NW_027332209.1	Gnomon	exon	374182	374298	.	+	.	gene_id "LOC140757786"; transcript_id "XM_073093659.1"; db_xref "GeneID:140757786"; db_xref "GenBank:XM_073093659.1"; experiment "COORDINATES: polyA evidence [ECO:0006239]"; gene "LOC140757786"; model_evidence "Supporting evidence includes similarity to: 4 Proteins"; product "uncharacterized protein"; transcript_biotype "mRNA"; exon_number "7";
NW_027332209.1	Gnomon	exon	377402	377515	.	+	.	gene_id "LOC140757786"; transcript_id "XM_073093659.1"; db_xref "GeneID:140757786"; db_xref "GenBank:XM_073093659.1"; experiment "COORDINATES: polyA evidence [ECO:0006239]"; gene "LOC140757786"; model_evidence "Supporting evidence includes similarity to: 4 Proteins"; product "uncharacterized protein"; transcript_biotype "mRNA"; exon_number "8";
NW_027332209.1	Gnomon	exon	377911	378204	.	+	.	gene_id "LOC140757786"; transcript_id "XM_073093659.1"; db_xref "GeneID:140757786"; db_xref "GenBank:XM_073093659.1"; experiment "COORDINATES: polyA evidence [ECO:0006239]"; gene "LOC140757786"; model_evidence "Supporting evidence includes similarity to: 4 Proteins"; product "uncharacterized protein"; transcript_biotype "mRNA"; exon_number "9";
NW_027332209.1	Gnomon	CDS	360732	360809	.	+	0	gene_id "LOC140757786"; transcript_id "XM_073093659.1"; db_xref "GeneID:140757786"; db_xref "GenBank:XP_072949760.1"; gbkey "CDS"; gene "LOC140757786"; product "uncharacterized protein"; protein_id "XP_072949760.1"; exon_number "1";
NW_027332209.1	Gnomon	CDS	361582	361734	.	+	0	gene_id "LOC140757786"; transcript_id "XM_073093659.1"; db_xref "GeneID:140757786"; db_xref "GenBank:XP_072949760.1"; gbkey "CDS"; gene "LOC140757786"; product "uncharacterized protein"; protein_id "XP_072949760.1"; exon_number "2";
NW_027332209.1	Gnomon	CDS	362126	362294	.	+	0	gene_id "LOC140757786"; transcript_id "XM_073093659.1"; db_xref "GeneID:140757786"; db_xref "GenBank:XP_072949760.1"; gbkey "CDS"; gene "LOC140757786"; product "uncharacterized protein"; protein_id "XP_072949760.1"; exon_number "3";
NW_027332209.1	Gnomon	CDS	362619	362737	.	+	2	gene_id "LOC140757786"; transcript_id "XM_073093659.1"; db_xref "GeneID:140757786"; db_xref "GenBank:XP_072949760.1"; gbkey "CDS"; gene "LOC140757786"; product "uncharacterized protein"; protein_id "XP_072949760.1"; exon_number "4";
NW_027332209.1	Gnomon	CDS	371276	371838	.	+	0	gene_id "LOC140757786"; transcript_id "XM_073093659.1"; db_xref "GeneID:140757786"; db_xref "GenBank:XP_072949760.1"; gbkey "CDS"; gene "LOC140757786"; product "uncharacterized protein"; protein_id "XP_072949760.1"; exon_number "5";
NW_027332209.1	Gnomon	CDS	372500	372787	.	+	1	gene_id "LOC140757786"; transcript_id "XM_073093659.1"; db_xref "GeneID:140757786"; db_xref "GenBank:XP_072949760.1"; gbkey "CDS"; gene "LOC140757786"; product "uncharacterized protein"; protein_id "XP_072949760.1"; exon_number "6";
NW_027332209.1	Gnomon	CDS	374182	374298	.	+	1	gene_id "LOC140757786"; transcript_id "XM_073093659.1"; db_xref "GeneID:140757786"; db_xref "GenBank:XP_072949760.1"; gbkey "CDS"; gene "LOC140757786"; product "uncharacterized protein"; protein_id "XP_072949760.1"; exon_number "7";
NW_027332209.1	Gnomon	CDS	377402	377515	.	+	1	gene_id "LOC140757786"; transcript_id "XM_073093659.1"; db_xref "GeneID:140757786"; db_xref "GenBank:XP_072949760.1"; gbkey "CDS"; gene "LOC140757786"; product "uncharacterized protein"; protein_id "XP_072949760.1"; exon_number "8";
NW_027332209.1	Gnomon	CDS	377911	378136	.	+	1	gene_id "LOC140757786"; transcript_id "XM_073093659.1"; db_xref "GeneID:140757786"; db_xref "GenBank:XP_072949760.1"; gbkey "CDS"; gene "LOC140757786"; product "uncharacterized protein"; protein_id "XP_072949760.1"; exon_number "9";
NW_027332209.1	Gnomon	start_codon	360732	360734	.	+	0	gene_id "LOC140757786"; transcript_id "XM_073093659.1"; db_xref "GeneID:140757786"; db_xref "GenBank:XP_072949760.1"; gbkey "CDS"; gene "LOC140757786"; product "uncharacterized protein"; protein_id "XP_072949760.1"; exon_number "1";
NW_027332209.1	Gnomon	stop_codon	378137	378139	.	+	0	gene_id "LOC140757786"; transcript_id "XM_073093659.1"; db_xref "GeneID:140757786"; db_xref "GenBank:XP_072949760.1"; gbkey "CDS"; gene "LOC140757786"; product "uncharacterized protein"; protein_id "XP_072949760.1"; exon_number "9";
NW_027332209.1	Gnomon	gene	382232	390486	.	-	.	gene_id "LOC140742415"; transcript_id ""; db_xref "GeneID:140742415"; description "uncharacterized LOC140742415"; gbkey "Gene"; gene "LOC140742415"; gene_biotype "protein_coding";
NW_027332209.1	Gnomon	transcript	382232	390486	.	-	.	gene_id "LOC140742415"; transcript_id "XM_073073354.1"; db_xref "GeneID:140742415"; db_xref "GenBank:XM_073073354.1"; experiment "COORDINATES: polyA evidence [ECO:0006239]"; gbkey "mRNA"; gene "LOC140742415"; model_evidence "Supporting evidence includes similarity to: 2 Proteins"; product "uncharacterized protein, transcript variant X1"; transcript_biotype "mRNA";
NW_027332209.1	Gnomon	exon	390256	390486	.	-	.	gene_id "LOC140742415"; transcript_id "XM_073073354.1"; db_xref "GeneID:140742415"; db_xref "GenBank:XM_073073354.1"; experiment "COORDINATES: polyA evidence [ECO:0006239]"; gene "LOC140742415"; model_evidence "Supporting evidence includes similarity to: 2 Proteins"; product "uncharacterized protein, transcript variant X1"; transcript_biotype "mRNA"; exon_number "1";
NW_027332209.1	Gnomon	exon	383864	389119	.	-	.	gene_id "LOC140742415"; transcript_id "XM_073073354.1"; db_xref "GeneID:140742415"; db_xref "GenBank:XM_073073354.1"; experiment "COORDINATES: polyA evidence [ECO:0006239]"; gene "LOC140742415"; model_evidence "Supporting evidence includes similarity to: 2 Proteins"; product "uncharacterized protein, transcript variant X1"; transcript_biotype "mRNA"; exon_number "2";
NW_027332209.1	Gnomon	exon	382232	383647	.	-	.	gene_id "LOC140742415"; transcript_id "XM_073073354.1"; db_xref "GeneID:140742415"; db_xref "GenBank:XM_073073354.1"; experiment "COORDINATES: polyA evidence [ECO:0006239]"; gene "LOC140742415"; model_evidence "Supporting evidence includes similarity to: 2 Proteins"; product "uncharacterized protein, transcript variant X1"; transcript_biotype "mRNA"; exon_number "3";
NW_027332209.1	Gnomon	CDS	386506	388965	.	-	0	gene_id "LOC140742415"; transcript_id "XM_073073354.1"; db_xref "GeneID:140742415"; db_xref "GenBank:XP_072929455.1"; gbkey "CDS"; gene "LOC140742415"; product "uncharacterized protein"; protein_id "XP_072929455.1"; exon_number "2";
NW_027332209.1	Gnomon	start_codon	388963	388965	.	-	0	gene_id "LOC140742415"; transcript_id "XM_073073354.1"; db_xref "GeneID:140742415"; db_xref "GenBank:XP_072929455.1"; gbkey "CDS"; gene "LOC140742415"; product "uncharacterized protein"; protein_id "XP_072929455.1"; exon_number "2";
NW_027332209.1	Gnomon	stop_codon	386503	386505	.	-	0	gene_id "LOC140742415"; transcript_id "XM_073073354.1"; db_xref "GeneID:140742415"; db_xref "GenBank:XP_072929455.1"; gbkey "CDS"; gene "LOC140742415"; product "uncharacterized protein"; protein_id "XP_072929455.1"; exon_number "2";
NW_027332209.1	Gnomon	transcript	382232	389657	.	-	.	gene_id "LOC140742415"; transcript_id "XM_073073363.1"; db_xref "GeneID:140742415"; db_xref "GenBank:XM_073073363.1"; experiment "COORDINATES: polyA evidence [ECO:0006239]"; gbkey "mRNA"; gene "LOC140742415"; model_evidence "Supporting evidence includes similarity to: 2 Proteins"; product "uncharacterized protein, transcript variant X2"; transcript_biotype "mRNA";
NW_027332209.1	Gnomon	exon	389527	389657	.	-	.	gene_id "LOC140742415"; transcript_id "XM_073073363.1"; db_xref "GeneID:140742415"; db_xref "GenBank:XM_073073363.1"; experiment "COORDINATES: polyA evidence [ECO:0006239]"; gene "LOC140742415"; model_evidence "Supporting evidence includes similarity to: 2 Proteins"; product "uncharacterized protein, transcript variant X2"; transcript_biotype "mRNA"; exon_number "1";
NW_027332209.1	Gnomon	exon	383864	389119	.	-	.	gene_id "LOC140742415"; transcript_id "XM_073073363.1"; db_xref "GeneID:140742415"; db_xref "GenBank:XM_073073363.1"; experiment "COORDINATES: polyA evidence [ECO:0006239]"; gene "LOC140742415"; model_evidence "Supporting evidence includes similarity to: 2 Proteins"; product "uncharacterized protein, transcript variant X2"; transcript_biotype "mRNA"; exon_number "2";
NW_027332209.1	Gnomon	exon	382232	383647	.	-	.	gene_id "LOC140742415"; transcript_id "XM_073073363.1"; db_xref "GeneID:140742415"; db_xref "GenBank:XM_073073363.1"; experiment "COORDINATES: polyA evidence [ECO:0006239]"; gene "LOC140742415"; model_evidence "Supporting evidence includes similarity to: 2 Proteins"; product "uncharacterized protein, transcript variant X2"; transcript_biotype "mRNA"; exon_number "3";
NW_027332209.1	Gnomon	CDS	386506	388965	.	-	0	gene_id "LOC140742415"; transcript_id "XM_073073363.1"; db_xref "GeneID:140742415"; db_xref "GenBank:XP_072929464.1"; gbkey "CDS"; gene "LOC140742415"; product "uncharacterized protein"; protein_id "XP_072929464.1"; exon_number "2";
NW_027332209.1	Gnomon	start_codon	388963	388965	.	-	0	gene_id "LOC140742415"; transcript_id "XM_073073363.1"; db_xref "GeneID:140742415"; db_xref "GenBank:XP_072929464.1"; gbkey "CDS"; gene "LOC140742415"; product "uncharacterized protein"; protein_id "XP_072929464.1"; exon_number "2";
NW_027332209.1	Gnomon	stop_codon	386503	386505	.	-	0	gene_id "LOC140742415"; transcript_id "XM_073073363.1"; db_xref "GeneID:140742415"; db_xref "GenBank:XP_072929464.1"; gbkey "CDS"; gene "LOC140742415"; product "uncharacterized protein"; protein_id "XP_072929464.1"; exon_number "2";
NW_027332209.1	Gnomon	gene	395812	415295	.	+	.	gene_id "LOC140742428"; transcript_id ""; db_xref "GeneID:140742428"; description "uncharacterized LOC140742428"; gbkey "Gene"; gene "LOC140742428"; gene_biotype "protein_coding";
NW_027332209.1	Gnomon	transcript	395812	415295	.	+	.	gene_id "LOC140742428"; transcript_id "XM_073073381.1"; db_xref "GeneID:140742428"; db_xref "GenBank:XM_073073381.1"; gbkey "mRNA"; gene "LOC140742428"; model_evidence "Supporting evidence includes similarity to: 68 Proteins"; product "uncharacterized protein, transcript variant X2"; transcript_biotype "mRNA";
NW_027332209.1	Gnomon	exon	395812	396112	.	+	.	gene_id "LOC140742428"; transcript_id "XM_073073381.1"; db_xref "GeneID:140742428"; db_xref "GenBank:XM_073073381.1"; gene "LOC140742428"; model_evidence "Supporting evidence includes similarity to: 68 Proteins"; product "uncharacterized protein, transcript variant X2"; transcript_biotype "mRNA"; exon_number "1";
NW_027332209.1	Gnomon	exon	406327	408938	.	+	.	gene_id "LOC140742428"; transcript_id "XM_073073381.1"; db_xref "GeneID:140742428"; db_xref "GenBank:XM_073073381.1"; gene "LOC140742428"; model_evidence "Supporting evidence includes similarity to: 68 Proteins"; product "uncharacterized protein, transcript variant X2"; transcript_biotype "mRNA"; exon_number "2";
NW_027332209.1	Gnomon	exon	415166	415295	.	+	.	gene_id "LOC140742428"; transcript_id "XM_073073381.1"; db_xref "GeneID:140742428"; db_xref "GenBank:XM_073073381.1"; gene "LOC140742428"; model_evidence "Supporting evidence includes similarity to: 68 Proteins"; product "uncharacterized protein, transcript variant X2"; transcript_biotype "mRNA"; exon_number "3";
NW_027332209.1	Gnomon	CDS	406327	408938	.	+	0	gene_id "LOC140742428"; transcript_id "XM_073073381.1"; db_xref "GeneID:140742428"; db_xref "GenBank:XP_072929482.1"; gbkey "CDS"; gene "LOC140742428"; product "uncharacterized protein"; protein_id "XP_072929482.1"; exon_number "2";
NW_027332209.1	Gnomon	CDS	415166	415274	.	+	1	gene_id "LOC140742428"; transcript_id "XM_073073381.1"; db_xref "GeneID:140742428"; db_xref "GenBank:XP_072929482.1"; gbkey "CDS"; gene "LOC140742428"; product "uncharacterized protein"; protein_id "XP_072929482.1"; exon_number "3";
NW_027332209.1	Gnomon	start_codon	406327	406329	.	+	0	gene_id "LOC140742428"; transcript_id "XM_073073381.1"; db_xref "GeneID:140742428"; db_xref "GenBank:XP_072929482.1"; gbkey "CDS"; gene "LOC140742428"; product "uncharacterized protein"; protein_id "XP_072929482.1"; exon_number "2";
NW_027332209.1	Gnomon	stop_codon	415275	415277	.	+	0	gene_id "LOC140742428"; transcript_id "XM_073073381.1"; db_xref "GeneID:140742428"; db_xref "GenBank:XP_072929482.1"; gbkey "CDS"; gene "LOC140742428"; product "uncharacterized protein"; protein_id "XP_072929482.1"; exon_number "3";
NW_027332209.1	Gnomon	transcript	395813	415295	.	+	.	gene_id "LOC140742428"; transcript_id "XM_073073374.1"; db_xref "GeneID:140742428"; db_xref "GenBank:XM_073073374.1"; gbkey "mRNA"; gene "LOC140742428"; model_evidence "Supporting evidence includes similarity to: 68 Proteins"; product "uncharacterized protein, transcript variant X1"; transcript_biotype "mRNA";
NW_027332209.1	Gnomon	exon	395813	396091	.	+	.	gene_id "LOC140742428"; transcript_id "XM_073073374.1"; db_xref "GeneID:140742428"; db_xref "GenBank:XM_073073374.1"; gene "LOC140742428"; model_evidence "Supporting evidence includes similarity to: 68 Proteins"; product "uncharacterized protein, transcript variant X1"; transcript_biotype "mRNA"; exon_number "1";
NW_027332209.1	Gnomon	exon	406327	408938	.	+	.	gene_id "LOC140742428"; transcript_id "XM_073073374.1"; db_xref "GeneID:140742428"; db_xref "GenBank:XM_073073374.1"; gene "LOC140742428"; model_evidence "Supporting evidence includes similarity to: 68 Proteins"; product "uncharacterized protein, transcript variant X1"; transcript_biotype "mRNA"; exon_number "2";
NW_027332209.1	Gnomon	exon	415166	415295	.	+	.	gene_id "LOC140742428"; transcript_id "XM_073073374.1"; db_xref "GeneID:140742428"; db_xref "GenBank:XM_073073374.1"; gene "LOC140742428"; model_evidence "Supporting evidence includes similarity to: 68 Proteins"; product "uncharacterized protein, transcript variant X1"; transcript_biotype "mRNA"; exon_number "3";
NW_027332209.1	Gnomon	CDS	406327	408938	.	+	0	gene_id "LOC140742428"; transcript_id "XM_073073374.1"; db_xref "GeneID:140742428"; db_xref "GenBank:XP_072929475.1"; gbkey "CDS"; gene "LOC140742428"; product "uncharacterized protein"; protein_id "XP_072929475.1"; exon_number "2";
NW_027332209.1	Gnomon	CDS	415166	415274	.	+	1	gene_id "LOC140742428"; transcript_id "XM_073073374.1"; db_xref "GeneID:140742428"; db_xref "GenBank:XP_072929475.1"; gbkey "CDS"; gene "LOC140742428"; product "uncharacterized protein"; protein_id "XP_072929475.1"; exon_number "3";
NW_027332209.1	Gnomon	start_codon	406327	406329	.	+	0	gene_id "LOC140742428"; transcript_id "XM_073073374.1"; db_xref "GeneID:140742428"; db_xref "GenBank:XP_072929475.1"; gbkey "CDS"; gene "LOC140742428"; product "uncharacterized protein"; protein_id "XP_072929475.1"; exon_number "2";
NW_027332209.1	Gnomon	stop_codon	415275	415277	.	+	0	gene_id "LOC140742428"; transcript_id "XM_073073374.1"; db_xref "GeneID:140742428"; db_xref "GenBank:XP_072929475.1"; gbkey "CDS"; gene "LOC140742428"; product "uncharacterized protein"; protein_id "XP_072929475.1"; exon_number "3";
NW_027332209.1	Gnomon	gene	417053	436953	.	-	.	gene_id "LOC140757797"; transcript_id ""; db_xref "GeneID:140757797"; description "uncharacterized LOC140757797"; gbkey "Gene"; gene "LOC140757797"; gene_biotype "protein_coding";
NW_027332209.1	Gnomon	transcript	417053	436953	.	-	.	gene_id "LOC140757797"; transcript_id "XM_073093671.1"; db_xref "GeneID:140757797"; db_xref "GenBank:XM_073093671.1"; experiment "COORDINATES: polyA evidence [ECO:0006239]"; gbkey "mRNA"; gene "LOC140757797"; model_evidence "Supporting evidence includes similarity to: 19 Proteins"; product "uncharacterized protein"; transcript_biotype "mRNA";
NW_027332209.1	Gnomon	exon	436783	436953	.	-	.	gene_id "LOC140757797"; transcript_id "XM_073093671.1"; db_xref "GeneID:140757797"; db_xref "GenBank:XM_073093671.1"; experiment "COORDINATES: polyA evidence [ECO:0006239]"; gene "LOC140757797"; model_evidence "Supporting evidence includes similarity to: 19 Proteins"; product "uncharacterized protein"; transcript_biotype "mRNA"; exon_number "1";
NW_027332209.1	Gnomon	exon	435350	436435	.	-	.	gene_id "LOC140757797"; transcript_id "XM_073093671.1"; db_xref "GeneID:140757797"; db_xref "GenBank:XM_073093671.1"; experiment "COORDINATES: polyA evidence [ECO:0006239]"; gene "LOC140757797"; model_evidence "Supporting evidence includes similarity to: 19 Proteins"; product "uncharacterized protein"; transcript_biotype "mRNA"; exon_number "2";
NW_027332209.1	Gnomon	exon	434460	434511	.	-	.	gene_id "LOC140757797"; transcript_id "XM_073093671.1"; db_xref "GeneID:140757797"; db_xref "GenBank:XM_073093671.1"; experiment "COORDINATES: polyA evidence [ECO:0006239]"; gene "LOC140757797"; model_evidence "Supporting evidence includes similarity to: 19 Proteins"; product "uncharacterized protein"; transcript_biotype "mRNA"; exon_number "3";
NW_027332209.1	Gnomon	exon	434015	434047	.	-	.	gene_id "LOC140757797"; transcript_id "XM_073093671.1"; db_xref "GeneID:140757797"; db_xref "GenBank:XM_073093671.1"; experiment "COORDINATES: polyA evidence [ECO:0006239]"; gene "LOC140757797"; model_evidence "Supporting evidence includes similarity to: 19 Proteins"; product "uncharacterized protein"; transcript_biotype "mRNA"; exon_number "4";
NW_027332209.1	Gnomon	exon	433900	433926	.	-	.	gene_id "LOC140757797"; transcript_id "XM_073093671.1"; db_xref "GeneID:140757797"; db_xref "GenBank:XM_073093671.1"; experiment "COORDINATES: polyA evidence [ECO:0006239]"; gene "LOC140757797"; model_evidence "Supporting evidence includes similarity to: 19 Proteins"; product "uncharacterized protein"; transcript_biotype "mRNA"; exon_number "5";
NW_027332209.1	Gnomon	exon	433264	433454	.	-	.	gene_id "LOC140757797"; transcript_id "XM_073093671.1"; db_xref "GeneID:140757797"; db_xref "GenBank:XM_073093671.1"; experiment "COORDINATES: polyA evidence [ECO:0006239]"; gene "LOC140757797"; model_evidence "Supporting evidence includes similarity to: 19 Proteins"; product "uncharacterized protein"; transcript_biotype "mRNA"; exon_number "6";
NW_027332209.1	Gnomon	exon	432823	432987	.	-	.	gene_id "LOC140757797"; transcript_id "XM_073093671.1"; db_xref "GeneID:140757797"; db_xref "GenBank:XM_073093671.1"; experiment "COORDINATES: polyA evidence [ECO:0006239]"; gene "LOC140757797"; model_evidence "Supporting evidence includes similarity to: 19 Proteins"; product "uncharacterized protein"; transcript_biotype "mRNA"; exon_number "7";
NW_027332209.1	Gnomon	exon	432288	432401	.	-	.	gene_id "LOC140757797"; transcript_id "XM_073093671.1"; db_xref "GeneID:140757797"; db_xref "GenBank:XM_073093671.1"; experiment "COORDINATES: polyA evidence [ECO:0006239]"; gene "LOC140757797"; model_evidence "Supporting evidence includes similarity to: 19 Proteins"; product "uncharacterized protein"; transcript_biotype "mRNA"; exon_number "8";
NW_027332209.1	Gnomon	exon	431808	431908	.	-	.	gene_id "LOC140757797"; transcript_id "XM_073093671.1"; db_xref "GeneID:140757797"; db_xref "GenBank:XM_073093671.1"; experiment "COORDINATES: polyA evidence [ECO:0006239]"; gene "LOC140757797"; model_evidence "Supporting evidence includes similarity to: 19 Proteins"; product "uncharacterized protein"; transcript_biotype "mRNA"; exon_number "9";
NW_027332209.1	Gnomon	exon	431256	431362	.	-	.	gene_id "LOC140757797"; transcript_id "XM_073093671.1"; db_xref "GeneID:140757797"; db_xref "GenBank:XM_073093671.1"; experiment "COORDINATES: polyA evidence [ECO:0006239]"; gene "LOC140757797"; model_evidence "Supporting evidence includes similarity to: 19 Proteins"; product "uncharacterized protein"; transcript_biotype "mRNA"; exon_number "10";
NW_027332209.1	Gnomon	exon	430972	431084	.	-	.	gene_id "LOC140757797"; transcript_id "XM_073093671.1"; db_xref "GeneID:140757797"; db_xref "GenBank:XM_073093671.1"; experiment "COORDINATES: polyA evidence [ECO:0006239]"; gene "LOC140757797"; model_evidence "Supporting evidence includes similarity to: 19 Proteins"; product "uncharacterized protein"; transcript_biotype "mRNA"; exon_number "11";
NW_027332209.1	Gnomon	exon	430535	430631	.	-	.	gene_id "LOC140757797"; transcript_id "XM_073093671.1"; db_xref "GeneID:140757797"; db_xref "GenBank:XM_073093671.1"; experiment "COORDINATES: polyA evidence [ECO:0006239]"; gene "LOC140757797"; model_evidence "Supporting evidence includes similarity to: 19 Proteins"; product "uncharacterized protein"; transcript_biotype "mRNA"; exon_number "12";
NW_027332209.1	Gnomon	exon	429698	429810	.	-	.	gene_id "LOC140757797"; transcript_id "XM_073093671.1"; db_xref "GeneID:140757797"; db_xref "GenBank:XM_073093671.1"; experiment "COORDINATES: polyA evidence [ECO:0006239]"; gene "LOC140757797"; model_evidence "Supporting evidence includes similarity to: 19 Proteins"; product "uncharacterized protein"; transcript_biotype "mRNA"; exon_number "13";
NW_027332209.1	Gnomon	exon	429035	429112	.	-	.	gene_id "LOC140757797"; transcript_id "XM_073093671.1"; db_xref "GeneID:140757797"; db_xref "GenBank:XM_073093671.1"; experiment "COORDINATES: polyA evidence [ECO:0006239]"; gene "LOC140757797"; model_evidence "Supporting evidence includes similarity to: 19 Proteins"; product "uncharacterized protein"; transcript_biotype "mRNA"; exon_number "14";
NW_027332209.1	Gnomon	exon	427929	428051	.	-	.	gene_id "LOC140757797"; transcript_id "XM_073093671.1"; db_xref "GeneID:140757797"; db_xref "GenBank:XM_073093671.1"; experiment "COORDINATES: polyA evidence [ECO:0006239]"; gene "LOC140757797"; model_evidence "Supporting evidence includes similarity to: 19 Proteins"; product "uncharacterized protein"; transcript_biotype "mRNA"; exon_number "15";
NW_027332209.1	Gnomon	exon	421247	421390	.	-	.	gene_id "LOC140757797"; transcript_id "XM_073093671.1"; db_xref "GeneID:140757797"; db_xref "GenBank:XM_073093671.1"; experiment "COORDINATES: polyA evidence [ECO:0006239]"; gene "LOC140757797"; model_evidence "Supporting evidence includes similarity to: 19 Proteins"; product "uncharacterized protein"; transcript_biotype "mRNA"; exon_number "16";
NW_027332209.1	Gnomon	exon	420164	420345	.	-	.	gene_id "LOC140757797"; transcript_id "XM_073093671.1"; db_xref "GeneID:140757797"; db_xref "GenBank:XM_073093671.1"; experiment "COORDINATES: polyA evidence [ECO:0006239]"; gene "LOC140757797"; model_evidence "Supporting evidence includes similarity to: 19 Proteins"; product "uncharacterized protein"; transcript_biotype "mRNA"; exon_number "17";
NW_027332209.1	Gnomon	exon	419175	419310	.	-	.	gene_id "LOC140757797"; transcript_id "XM_073093671.1"; db_xref "GeneID:140757797"; db_xref "GenBank:XM_073093671.1"; experiment "COORDINATES: polyA evidence [ECO:0006239]"; gene "LOC140757797"; model_evidence "Supporting evidence includes similarity to: 19 Proteins"; product "uncharacterized protein"; transcript_biotype "mRNA"; exon_number "18";
NW_027332209.1	Gnomon	exon	417652	417763	.	-	.	gene_id "LOC140757797"; transcript_id "XM_073093671.1"; db_xref "GeneID:140757797"; db_xref "GenBank:XM_073093671.1"; experiment "COORDINATES: polyA evidence [ECO:0006239]"; gene "LOC140757797"; model_evidence "Supporting evidence includes similarity to: 19 Proteins"; product "uncharacterized protein"; transcript_biotype "mRNA"; exon_number "19";
NW_027332209.1	Gnomon	exon	417053	417191	.	-	.	gene_id "LOC140757797"; transcript_id "XM_073093671.1"; db_xref "GeneID:140757797"; db_xref "GenBank:XM_073093671.1"; experiment "COORDINATES: polyA evidence [ECO:0006239]"; gene "LOC140757797"; model_evidence "Supporting evidence includes similarity to: 19 Proteins"; product "uncharacterized protein"; transcript_biotype "mRNA"; exon_number "20";
NW_027332209.1	Gnomon	CDS	436783	436875	.	-	0	gene_id "LOC140757797"; transcript_id "XM_073093671.1"; db_xref "GeneID:140757797"; db_xref "GenBank:XP_072949772.1"; gbkey "CDS"; gene "LOC140757797"; product "uncharacterized protein"; protein_id "XP_072949772.1"; exon_number "1";
NW_027332209.1	Gnomon	CDS	435350	436435	.	-	0	gene_id "LOC140757797"; transcript_id "XM_073093671.1"; db_xref "GeneID:140757797"; db_xref "GenBank:XP_072949772.1"; gbkey "CDS"; gene "LOC140757797"; product "uncharacterized protein"; protein_id "XP_072949772.1"; exon_number "2";
NW_027332209.1	Gnomon	CDS	434460	434511	.	-	0	gene_id "LOC140757797"; transcript_id "XM_073093671.1"; db_xref "GeneID:140757797"; db_xref "GenBank:XP_072949772.1"; gbkey "CDS"; gene "LOC140757797"; product "uncharacterized protein"; protein_id "XP_072949772.1"; exon_number "3";
NW_027332209.1	Gnomon	CDS	434015	434047	.	-	2	gene_id "LOC140757797"; transcript_id "XM_073093671.1"; db_xref "GeneID:140757797"; db_xref "GenBank:XP_072949772.1"; gbkey "CDS"; gene "LOC140757797"; product "uncharacterized protein"; protein_id "XP_072949772.1"; exon_number "4";
NW_027332209.1	Gnomon	CDS	433900	433926	.	-	2	gene_id "LOC140757797"; transcript_id "XM_073093671.1"; db_xref "GeneID:140757797"; db_xref "GenBank:XP_072949772.1"; gbkey "CDS"; gene "LOC140757797"; product "uncharacterized protein"; protein_id "XP_072949772.1"; exon_number "5";
NW_027332209.1	Gnomon	CDS	433264	433454	.	-	2	gene_id "LOC140757797"; transcript_id "XM_073093671.1"; db_xref "GeneID:140757797"; db_xref "GenBank:XP_072949772.1"; gbkey "CDS"; gene "LOC140757797"; product "uncharacterized protein"; protein_id "XP_072949772.1"; exon_number "6";
NW_027332209.1	Gnomon	CDS	432823	432987	.	-	0	gene_id "LOC140757797"; transcript_id "XM_073093671.1"; db_xref "GeneID:140757797"; db_xref "GenBank:XP_072949772.1"; gbkey "CDS"; gene "LOC140757797"; product "uncharacterized protein"; protein_id "XP_072949772.1"; exon_number "7";
NW_027332209.1	Gnomon	CDS	432288	432401	.	-	0	gene_id "LOC140757797"; transcript_id "XM_073093671.1"; db_xref "GeneID:140757797"; db_xref "GenBank:XP_072949772.1"; gbkey "CDS"; gene "LOC140757797"; product "uncharacterized protein"; protein_id "XP_072949772.1"; exon_number "8";
NW_027332209.1	Gnomon	CDS	431808	431908	.	-	0	gene_id "LOC140757797"; transcript_id "XM_073093671.1"; db_xref "GeneID:140757797"; db_xref "GenBank:XP_072949772.1"; gbkey "CDS"; gene "LOC140757797"; product "uncharacterized protein"; protein_id "XP_072949772.1"; exon_number "9";
NW_027332209.1	Gnomon	CDS	431256	431362	.	-	1	gene_id "LOC140757797"; transcript_id "XM_073093671.1"; db_xref "GeneID:140757797"; db_xref "GenBank:XP_072949772.1"; gbkey "CDS"; gene "LOC140757797"; product "uncharacterized protein"; protein_id "XP_072949772.1"; exon_number "10";
NW_027332209.1	Gnomon	CDS	430972	431084	.	-	2	gene_id "LOC140757797"; transcript_id "XM_073093671.1"; db_xref "GeneID:140757797"; db_xref "GenBank:XP_072949772.1"; gbkey "CDS"; gene "LOC140757797"; product "uncharacterized protein"; protein_id "XP_072949772.1"; exon_number "11";
NW_027332209.1	Gnomon	CDS	430535	430631	.	-	0	gene_id "LOC140757797"; transcript_id "XM_073093671.1"; db_xref "GeneID:140757797"; db_xref "GenBank:XP_072949772.1"; gbkey "CDS"; gene "LOC140757797"; product "uncharacterized protein"; protein_id "XP_072949772.1"; exon_number "12";
NW_027332209.1	Gnomon	CDS	429698	429810	.	-	2	gene_id "LOC140757797"; transcript_id "XM_073093671.1"; db_xref "GeneID:140757797"; db_xref "GenBank:XP_072949772.1"; gbkey "CDS"; gene "LOC140757797"; product "uncharacterized protein"; protein_id "XP_072949772.1"; exon_number "13";
NW_027332209.1	Gnomon	CDS	429035	429112	.	-	0	gene_id "LOC140757797"; transcript_id "XM_073093671.1"; db_xref "GeneID:140757797"; db_xref "GenBank:XP_072949772.1"; gbkey "CDS"; gene "LOC140757797"; product "uncharacterized protein"; protein_id "XP_072949772.1"; exon_number "14";
NW_027332209.1	Gnomon	CDS	427929	428051	.	-	0	gene_id "LOC140757797"; transcript_id "XM_073093671.1"; db_xref "GeneID:140757797"; db_xref "GenBank:XP_072949772.1"; gbkey "CDS"; gene "LOC140757797"; product "uncharacterized protein"; protein_id "XP_072949772.1"; exon_number "15";
NW_027332209.1	Gnomon	CDS	421247	421390	.	-	0	gene_id "LOC140757797"; transcript_id "XM_073093671.1"; db_xref "GeneID:140757797"; db_xref "GenBank:XP_072949772.1"; gbkey "CDS"; gene "LOC140757797"; product "uncharacterized protein"; protein_id "XP_072949772.1"; exon_number "16";
NW_027332209.1	Gnomon	CDS	420164	420345	.	-	0	gene_id "LOC140757797"; transcript_id "XM_073093671.1"; db_xref "GeneID:140757797"; db_xref "GenBank:XP_072949772.1"; gbkey "CDS"; gene "LOC140757797"; product "uncharacterized protein"; protein_id "XP_072949772.1"; exon_number "17";
NW_027332209.1	Gnomon	CDS	419175	419310	.	-	1	gene_id "LOC140757797"; transcript_id "XM_073093671.1"; db_xref "GeneID:140757797"; db_xref "GenBank:XP_072949772.1"; gbkey "CDS"; gene "LOC140757797"; product "uncharacterized protein"; protein_id "XP_072949772.1"; exon_number "18";
NW_027332209.1	Gnomon	CDS	417652	417763	.	-	0	gene_id "LOC140757797"; transcript_id "XM_073093671.1"; db_xref "GeneID:140757797"; db_xref "GenBank:XP_072949772.1"; gbkey "CDS"; gene "LOC140757797"; product "uncharacterized protein"; protein_id "XP_072949772.1"; exon_number "19";
NW_027332209.1	Gnomon	CDS	417157	417191	.	-	2	gene_id "LOC140757797"; transcript_id "XM_073093671.1"; db_xref "GeneID:140757797"; db_xref "GenBank:XP_072949772.1"; gbkey "CDS"; gene "LOC140757797"; product "uncharacterized protein"; protein_id "XP_072949772.1"; exon_number "20";
NW_027332209.1	Gnomon	start_codon	436873	436875	.	-	0	gene_id "LOC140757797"; transcript_id "XM_073093671.1"; db_xref "GeneID:140757797"; db_xref "GenBank:XP_072949772.1"; gbkey "CDS"; gene "LOC140757797"; product "uncharacterized protein"; protein_id "XP_072949772.1"; exon_number "1";
NW_027332209.1	Gnomon	stop_codon	417154	417156	.	-	0	gene_id "LOC140757797"; transcript_id "XM_073093671.1"; db_xref "GeneID:140757797"; db_xref "GenBank:XP_072949772.1"; gbkey "CDS"; gene "LOC140757797"; product "uncharacterized protein"; protein_id "XP_072949772.1"; exon_number "20";
NW_027332209.1	Gnomon	gene	437457	453186	.	-	.	gene_id "LOC140742497"; transcript_id ""; db_xref "GeneID:140742497"; description "V-type proton ATPase catalytic subunit A"; gbkey "Gene"; gene "LOC140742497"; gene_biotype "protein_coding";
NW_027332209.1	Gnomon	transcript	437457	453186	.	-	.	gene_id "LOC140742497"; transcript_id "XM_073073398.1"; db_xref "GeneID:140742497"; db_xref "GenBank:XM_073073398.1"; experiment "COORDINATES: polyA evidence [ECO:0006239]"; gbkey "mRNA"; gene "LOC140742497"; model_evidence "Supporting evidence includes similarity to: 80 Proteins"; product "V-type proton ATPase catalytic subunit A, transcript variant X1"; transcript_biotype "mRNA";
NW_027332209.1	Gnomon	exon	453050	453186	.	-	.	gene_id "LOC140742497"; transcript_id "XM_073073398.1"; db_xref "GeneID:140742497"; db_xref "GenBank:XM_073073398.1"; experiment "COORDINATES: polyA evidence [ECO:0006239]"; gene "LOC140742497"; model_evidence "Supporting evidence includes similarity to: 80 Proteins"; product "V-type proton ATPase catalytic subunit A, transcript variant X1"; transcript_biotype "mRNA"; exon_number "1";
NW_027332209.1	Gnomon	exon	451076	451185	.	-	.	gene_id "LOC140742497"; transcript_id "XM_073073398.1"; db_xref "GeneID:140742497"; db_xref "GenBank:XM_073073398.1"; experiment "COORDINATES: polyA evidence [ECO:0006239]"; gene "LOC140742497"; model_evidence "Supporting evidence includes similarity to: 80 Proteins"; product "V-type proton ATPase catalytic subunit A, transcript variant X1"; transcript_biotype "mRNA"; exon_number "2";
NW_027332209.1	Gnomon	exon	450501	450613	.	-	.	gene_id "LOC140742497"; transcript_id "XM_073073398.1"; db_xref "GeneID:140742497"; db_xref "GenBank:XM_073073398.1"; experiment "COORDINATES: polyA evidence [ECO:0006239]"; gene "LOC140742497"; model_evidence "Supporting evidence includes similarity to: 80 Proteins"; product "V-type proton ATPase catalytic subunit A, transcript variant X1"; transcript_biotype "mRNA"; exon_number "3";
NW_027332209.1	Gnomon	exon	449821	450048	.	-	.	gene_id "LOC140742497"; transcript_id "XM_073073398.1"; db_xref "GeneID:140742497"; db_xref "GenBank:XM_073073398.1"; experiment "COORDINATES: polyA evidence [ECO:0006239]"; gene "LOC140742497"; model_evidence "Supporting evidence includes similarity to: 80 Proteins"; product "V-type proton ATPase catalytic subunit A, transcript variant X1"; transcript_biotype "mRNA"; exon_number "4";
NW_027332209.1	Gnomon	exon	449265	449402	.	-	.	gene_id "LOC140742497"; transcript_id "XM_073073398.1"; db_xref "GeneID:140742497"; db_xref "GenBank:XM_073073398.1"; experiment "COORDINATES: polyA evidence [ECO:0006239]"; gene "LOC140742497"; model_evidence "Supporting evidence includes similarity to: 80 Proteins"; product "V-type proton ATPase catalytic subunit A, transcript variant X1"; transcript_biotype "mRNA"; exon_number "5";
NW_027332209.1	Gnomon	exon	448582	448733	.	-	.	gene_id "LOC140742497"; transcript_id "XM_073073398.1"; db_xref "GeneID:140742497"; db_xref "GenBank:XM_073073398.1"; experiment "COORDINATES: polyA evidence [ECO:0006239]"; gene "LOC140742497"; model_evidence "Supporting evidence includes similarity to: 80 Proteins"; product "V-type proton ATPase catalytic subunit A, transcript variant X1"; transcript_biotype "mRNA"; exon_number "6";
NW_027332209.1	Gnomon	exon	442833	442957	.	-	.	gene_id "LOC140742497"; transcript_id "XM_073073398.1"; db_xref "GeneID:140742497"; db_xref "GenBank:XM_073073398.1"; experiment "COORDINATES: polyA evidence [ECO:0006239]"; gene "LOC140742497"; model_evidence "Supporting evidence includes similarity to: 80 Proteins"; product "V-type proton ATPase catalytic subunit A, transcript variant X1"; transcript_biotype "mRNA"; exon_number "7";
NW_027332209.1	Gnomon	exon	442196	442342	.	-	.	gene_id "LOC140742497"; transcript_id "XM_073073398.1"; db_xref "GeneID:140742497"; db_xref "GenBank:XM_073073398.1"; experiment "COORDINATES: polyA evidence [ECO:0006239]"; gene "LOC140742497"; model_evidence "Supporting evidence includes similarity to: 80 Proteins"; product "V-type proton ATPase catalytic subunit A, transcript variant X1"; transcript_biotype "mRNA"; exon_number "8";
NW_027332209.1	Gnomon	exon	441553	441768	.	-	.	gene_id "LOC140742497"; transcript_id "XM_073073398.1"; db_xref "GeneID:140742497"; db_xref "GenBank:XM_073073398.1"; experiment "COORDINATES: polyA evidence [ECO:0006239]"; gene "LOC140742497"; model_evidence "Supporting evidence includes similarity to: 80 Proteins"; product "V-type proton ATPase catalytic subunit A, transcript variant X1"; transcript_biotype "mRNA"; exon_number "9";
NW_027332209.1	Gnomon	exon	440732	440891	.	-	.	gene_id "LOC140742497"; transcript_id "XM_073073398.1"; db_xref "GeneID:140742497"; db_xref "GenBank:XM_073073398.1"; experiment "COORDINATES: polyA evidence [ECO:0006239]"; gene "LOC140742497"; model_evidence "Supporting evidence includes similarity to: 80 Proteins"; product "V-type proton ATPase catalytic subunit A, transcript variant X1"; transcript_biotype "mRNA"; exon_number "10";
NW_027332209.1	Gnomon	exon	440295	440364	.	-	.	gene_id "LOC140742497"; transcript_id "XM_073073398.1"; db_xref "GeneID:140742497"; db_xref "GenBank:XM_073073398.1"; experiment "COORDINATES: polyA evidence [ECO:0006239]"; gene "LOC140742497"; model_evidence "Supporting evidence includes similarity to: 80 Proteins"; product "V-type proton ATPase catalytic subunit A, transcript variant X1"; transcript_biotype "mRNA"; exon_number "11";
NW_027332209.1	Gnomon	exon	439824	439960	.	-	.	gene_id "LOC140742497"; transcript_id "XM_073073398.1"; db_xref "GeneID:140742497"; db_xref "GenBank:XM_073073398.1"; experiment "COORDINATES: polyA evidence [ECO:0006239]"; gene "LOC140742497"; model_evidence "Supporting evidence includes similarity to: 80 Proteins"; product "V-type proton ATPase catalytic subunit A, transcript variant X1"; transcript_biotype "mRNA"; exon_number "12";
NW_027332209.1	Gnomon	exon	439208	439397	.	-	.	gene_id "LOC140742497"; transcript_id "XM_073073398.1"; db_xref "GeneID:140742497"; db_xref "GenBank:XM_073073398.1"; experiment "COORDINATES: polyA evidence [ECO:0006239]"; gene "LOC140742497"; model_evidence "Supporting evidence includes similarity to: 80 Proteins"; product "V-type proton ATPase catalytic subunit A, transcript variant X1"; transcript_biotype "mRNA"; exon_number "13";
NW_027332209.1	Gnomon	exon	437457	438429	.	-	.	gene_id "LOC140742497"; transcript_id "XM_073073398.1"; db_xref "GeneID:140742497"; db_xref "GenBank:XM_073073398.1"; experiment "COORDINATES: polyA evidence [ECO:0006239]"; gene "LOC140742497"; model_evidence "Supporting evidence includes similarity to: 80 Proteins"; product "V-type proton ATPase catalytic subunit A, transcript variant X1"; transcript_biotype "mRNA"; exon_number "14";
NW_027332209.1	Gnomon	CDS	451076	451160	.	-	0	gene_id "LOC140742497"; transcript_id "XM_073073398.1"; db_xref "GeneID:140742497"; db_xref "GenBank:XP_072929499.1"; gbkey "CDS"; gene "LOC140742497"; product "V-type proton ATPase catalytic subunit A"; protein_id "XP_072929499.1"; exon_number "2";
NW_027332209.1	Gnomon	CDS	450501	450613	.	-	2	gene_id "LOC140742497"; transcript_id "XM_073073398.1"; db_xref "GeneID:140742497"; db_xref "GenBank:XP_072929499.1"; gbkey "CDS"; gene "LOC140742497"; product "V-type proton ATPase catalytic subunit A"; protein_id "XP_072929499.1"; exon_number "3";
NW_027332209.1	Gnomon	CDS	449821	450048	.	-	0	gene_id "LOC140742497"; transcript_id "XM_073073398.1"; db_xref "GeneID:140742497"; db_xref "GenBank:XP_072929499.1"; gbkey "CDS"; gene "LOC140742497"; product "V-type proton ATPase catalytic subunit A"; protein_id "XP_072929499.1"; exon_number "4";
NW_027332209.1	Gnomon	CDS	449265	449402	.	-	0	gene_id "LOC140742497"; transcript_id "XM_073073398.1"; db_xref "GeneID:140742497"; db_xref "GenBank:XP_072929499.1"; gbkey "CDS"; gene "LOC140742497"; product "V-type proton ATPase catalytic subunit A"; protein_id "XP_072929499.1"; exon_number "5";
NW_027332209.1	Gnomon	CDS	448582	448733	.	-	0	gene_id "LOC140742497"; transcript_id "XM_073073398.1"; db_xref "GeneID:140742497"; db_xref "GenBank:XP_072929499.1"; gbkey "CDS"; gene "LOC140742497"; product "V-type proton ATPase catalytic subunit A"; protein_id "XP_072929499.1"; exon_number "6";
NW_027332209.1	Gnomon	CDS	442833	442957	.	-	1	gene_id "LOC140742497"; transcript_id "XM_073073398.1"; db_xref "GeneID:140742497"; db_xref "GenBank:XP_072929499.1"; gbkey "CDS"; gene "LOC140742497"; product "V-type proton ATPase catalytic subunit A"; protein_id "XP_072929499.1"; exon_number "7";
NW_027332209.1	Gnomon	CDS	442196	442342	.	-	2	gene_id "LOC140742497"; transcript_id "XM_073073398.1"; db_xref "GeneID:140742497"; db_xref "GenBank:XP_072929499.1"; gbkey "CDS"; gene "LOC140742497"; product "V-type proton ATPase catalytic subunit A"; protein_id "XP_072929499.1"; exon_number "8";
NW_027332209.1	Gnomon	CDS	441553	441768	.	-	2	gene_id "LOC140742497"; transcript_id "XM_073073398.1"; db_xref "GeneID:140742497"; db_xref "GenBank:XP_072929499.1"; gbkey "CDS"; gene "LOC140742497"; product "V-type proton ATPase catalytic subunit A"; protein_id "XP_072929499.1"; exon_number "9";
NW_027332209.1	Gnomon	CDS	440732	440891	.	-	2	gene_id "LOC140742497"; transcript_id "XM_073073398.1"; db_xref "GeneID:140742497"; db_xref "GenBank:XP_072929499.1"; gbkey "CDS"; gene "LOC140742497"; product "V-type proton ATPase catalytic subunit A"; protein_id "XP_072929499.1"; exon_number "10";
NW_027332209.1	Gnomon	CDS	440295	440364	.	-	1	gene_id "LOC140742497"; transcript_id "XM_073073398.1"; db_xref "GeneID:140742497"; db_xref "GenBank:XP_072929499.1"; gbkey "CDS"; gene "LOC140742497"; product "V-type proton ATPase catalytic subunit A"; protein_id "XP_072929499.1"; exon_number "11";
NW_027332209.1	Gnomon	CDS	439824	439960	.	-	0	gene_id "LOC140742497"; transcript_id "XM_073073398.1"; db_xref "GeneID:140742497"; db_xref "GenBank:XP_072929499.1"; gbkey "CDS"; gene "LOC140742497"; product "V-type proton ATPase catalytic subunit A"; protein_id "XP_072929499.1"; exon_number "12";
NW_027332209.1	Gnomon	CDS	439208	439397	.	-	1	gene_id "LOC140742497"; transcript_id "XM_073073398.1"; db_xref "GeneID:140742497"; db_xref "GenBank:XP_072929499.1"; gbkey "CDS"; gene "LOC140742497"; product "V-type proton ATPase catalytic subunit A"; protein_id "XP_072929499.1"; exon_number "13";
NW_027332209.1	Gnomon	CDS	438340	438429	.	-	0	gene_id "LOC140742497"; transcript_id "XM_073073398.1"; db_xref "GeneID:140742497"; db_xref "GenBank:XP_072929499.1"; gbkey "CDS"; gene "LOC140742497"; product "V-type proton ATPase catalytic subunit A"; protein_id "XP_072929499.1"; exon_number "14";
NW_027332209.1	Gnomon	start_codon	451158	451160	.	-	0	gene_id "LOC140742497"; transcript_id "XM_073073398.1"; db_xref "GeneID:140742497"; db_xref "GenBank:XP_072929499.1"; gbkey "CDS"; gene "LOC140742497"; product "V-type proton ATPase catalytic subunit A"; protein_id "XP_072929499.1"; exon_number "2";
NW_027332209.1	Gnomon	stop_codon	438337	438339	.	-	0	gene_id "LOC140742497"; transcript_id "XM_073073398.1"; db_xref "GeneID:140742497"; db_xref "GenBank:XP_072929499.1"; gbkey "CDS"; gene "LOC140742497"; product "V-type proton ATPase catalytic subunit A"; protein_id "XP_072929499.1"; exon_number "14";
NW_027332209.1	Gnomon	transcript	437457	453053	.	-	.	gene_id "LOC140742497"; transcript_id "XM_073073403.1"; db_xref "GeneID:140742497"; db_xref "GenBank:XM_073073403.1"; experiment "COORDINATES: polyA evidence [ECO:0006239]"; gbkey "mRNA"; gene "LOC140742497"; model_evidence "Supporting evidence includes similarity to: 80 Proteins"; product "V-type proton ATPase catalytic subunit A, transcript variant X2"; transcript_biotype "mRNA";
NW_027332209.1	Gnomon	exon	452973	453053	.	-	.	gene_id "LOC140742497"; transcript_id "XM_073073403.1"; db_xref "GeneID:140742497"; db_xref "GenBank:XM_073073403.1"; experiment "COORDINATES: polyA evidence [ECO:0006239]"; gene "LOC140742497"; model_evidence "Supporting evidence includes similarity to: 80 Proteins"; product "V-type proton ATPase catalytic subunit A, transcript variant X2"; transcript_biotype "mRNA"; exon_number "1";
NW_027332209.1	Gnomon	exon	451076	451185	.	-	.	gene_id "LOC140742497"; transcript_id "XM_073073403.1"; db_xref "GeneID:140742497"; db_xref "GenBank:XM_073073403.1"; experiment "COORDINATES: polyA evidence [ECO:0006239]"; gene "LOC140742497"; model_evidence "Supporting evidence includes similarity to: 80 Proteins"; product "V-type proton ATPase catalytic subunit A, transcript variant X2"; transcript_biotype "mRNA"; exon_number "2";
NW_027332209.1	Gnomon	exon	450501	450613	.	-	.	gene_id "LOC140742497"; transcript_id "XM_073073403.1"; db_xref "GeneID:140742497"; db_xref "GenBank:XM_073073403.1"; experiment "COORDINATES: polyA evidence [ECO:0006239]"; gene "LOC140742497"; model_evidence "Supporting evidence includes similarity to: 80 Proteins"; product "V-type proton ATPase catalytic subunit A, transcript variant X2"; transcript_biotype "mRNA"; exon_number "3";
NW_027332209.1	Gnomon	exon	449821	450048	.	-	.	gene_id "LOC140742497"; transcript_id "XM_073073403.1"; db_xref "GeneID:140742497"; db_xref "GenBank:XM_073073403.1"; experiment "COORDINATES: polyA evidence [ECO:0006239]"; gene "LOC140742497"; model_evidence "Supporting evidence includes similarity to: 80 Proteins"; product "V-type proton ATPase catalytic subunit A, transcript variant X2"; transcript_biotype "mRNA"; exon_number "4";
NW_027332209.1	Gnomon	exon	449265	449402	.	-	.	gene_id "LOC140742497"; transcript_id "XM_073073403.1"; db_xref "GeneID:140742497"; db_xref "GenBank:XM_073073403.1"; experiment "COORDINATES: polyA evidence [ECO:0006239]"; gene "LOC140742497"; model_evidence "Supporting evidence includes similarity to: 80 Proteins"; product "V-type proton ATPase catalytic subunit A, transcript variant X2"; transcript_biotype "mRNA"; exon_number "5";
NW_027332209.1	Gnomon	exon	448582	448733	.	-	.	gene_id "LOC140742497"; transcript_id "XM_073073403.1"; db_xref "GeneID:140742497"; db_xref "GenBank:XM_073073403.1"; experiment "COORDINATES: polyA evidence [ECO:0006239]"; gene "LOC140742497"; model_evidence "Supporting evidence includes similarity to: 80 Proteins"; product "V-type proton ATPase catalytic subunit A, transcript variant X2"; transcript_biotype "mRNA"; exon_number "6";
NW_027332209.1	Gnomon	exon	442833	442957	.	-	.	gene_id "LOC140742497"; transcript_id "XM_073073403.1"; db_xref "GeneID:140742497"; db_xref "GenBank:XM_073073403.1"; experiment "COORDINATES: polyA evidence [ECO:0006239]"; gene "LOC140742497"; model_evidence "Supporting evidence includes similarity to: 80 Proteins"; product "V-type proton ATPase catalytic subunit A, transcript variant X2"; transcript_biotype "mRNA"; exon_number "7";
NW_027332209.1	Gnomon	exon	442196	442342	.	-	.	gene_id "LOC140742497"; transcript_id "XM_073073403.1"; db_xref "GeneID:140742497"; db_xref "GenBank:XM_073073403.1"; experiment "COORDINATES: polyA evidence [ECO:0006239]"; gene "LOC140742497"; model_evidence "Supporting evidence includes similarity to: 80 Proteins"; product "V-type proton ATPase catalytic subunit A, transcript variant X2"; transcript_biotype "mRNA"; exon_number "8";
NW_027332209.1	Gnomon	exon	441553	441768	.	-	.	gene_id "LOC140742497"; transcript_id "XM_073073403.1"; db_xref "GeneID:140742497"; db_xref "GenBank:XM_073073403.1"; experiment "COORDINATES: polyA evidence [ECO:0006239]"; gene "LOC140742497"; model_evidence "Supporting evidence includes similarity to: 80 Proteins"; product "V-type proton ATPase catalytic subunit A, transcript variant X2"; transcript_biotype "mRNA"; exon_number "9";
NW_027332209.1	Gnomon	exon	440732	440891	.	-	.	gene_id "LOC140742497"; transcript_id "XM_073073403.1"; db_xref "GeneID:140742497"; db_xref "GenBank:XM_073073403.1"; experiment "COORDINATES: polyA evidence [ECO:0006239]"; gene "LOC140742497"; model_evidence "Supporting evidence includes similarity to: 80 Proteins"; product "V-type proton ATPase catalytic subunit A, transcript variant X2"; transcript_biotype "mRNA"; exon_number "10";
NW_027332209.1	Gnomon	exon	440295	440364	.	-	.	gene_id "LOC140742497"; transcript_id "XM_073073403.1"; db_xref "GeneID:140742497"; db_xref "GenBank:XM_073073403.1"; experiment "COORDINATES: polyA evidence [ECO:0006239]"; gene "LOC140742497"; model_evidence "Supporting evidence includes similarity to: 80 Proteins"; product "V-type proton ATPase catalytic subunit A, transcript variant X2"; transcript_biotype "mRNA"; exon_number "11";
NW_027332209.1	Gnomon	exon	439824	439960	.	-	.	gene_id "LOC140742497"; transcript_id "XM_073073403.1"; db_xref "GeneID:140742497"; db_xref "GenBank:XM_073073403.1"; experiment "COORDINATES: polyA evidence [ECO:0006239]"; gene "LOC140742497"; model_evidence "Supporting evidence includes similarity to: 80 Proteins"; product "V-type proton ATPase catalytic subunit A, transcript variant X2"; transcript_biotype "mRNA"; exon_number "12";
NW_027332209.1	Gnomon	exon	439208	439397	.	-	.	gene_id "LOC140742497"; transcript_id "XM_073073403.1"; db_xref "GeneID:140742497"; db_xref "GenBank:XM_073073403.1"; experiment "COORDINATES: polyA evidence [ECO:0006239]"; gene "LOC140742497"; model_evidence "Supporting evidence includes similarity to: 80 Proteins"; product "V-type proton ATPase catalytic subunit A, transcript variant X2"; transcript_biotype "mRNA"; exon_number "13";
NW_027332209.1	Gnomon	exon	437457	438429	.	-	.	gene_id "LOC140742497"; transcript_id "XM_073073403.1"; db_xref "GeneID:140742497"; db_xref "GenBank:XM_073073403.1"; experiment "COORDINATES: polyA evidence [ECO:0006239]"; gene "LOC140742497"; model_evidence "Supporting evidence includes similarity to: 80 Proteins"; product "V-type proton ATPase catalytic subunit A, transcript variant X2"; transcript_biotype "mRNA"; exon_number "14";
NW_027332209.1	Gnomon	CDS	451076	451160	.	-	0	gene_id "LOC140742497"; transcript_id "XM_073073403.1"; db_xref "GeneID:140742497"; db_xref "GenBank:XP_072929504.1"; gbkey "CDS"; gene "LOC140742497"; product "V-type proton ATPase catalytic subunit A"; protein_id "XP_072929504.1"; exon_number "2";
NW_027332209.1	Gnomon	CDS	450501	450613	.	-	2	gene_id "LOC140742497"; transcript_id "XM_073073403.1"; db_xref "GeneID:140742497"; db_xref "GenBank:XP_072929504.1"; gbkey "CDS"; gene "LOC140742497"; product "V-type proton ATPase catalytic subunit A"; protein_id "XP_072929504.1"; exon_number "3";
NW_027332209.1	Gnomon	CDS	449821	450048	.	-	0	gene_id "LOC140742497"; transcript_id "XM_073073403.1"; db_xref "GeneID:140742497"; db_xref "GenBank:XP_072929504.1"; gbkey "CDS"; gene "LOC140742497"; product "V-type proton ATPase catalytic subunit A"; protein_id "XP_072929504.1"; exon_number "4";
NW_027332209.1	Gnomon	CDS	449265	449402	.	-	0	gene_id "LOC140742497"; transcript_id "XM_073073403.1"; db_xref "GeneID:140742497"; db_xref "GenBank:XP_072929504.1"; gbkey "CDS"; gene "LOC140742497"; product "V-type proton ATPase catalytic subunit A"; protein_id "XP_072929504.1"; exon_number "5";
NW_027332209.1	Gnomon	CDS	448582	448733	.	-	0	gene_id "LOC140742497"; transcript_id "XM_073073403.1"; db_xref "GeneID:140742497"; db_xref "GenBank:XP_072929504.1"; gbkey "CDS"; gene "LOC140742497"; product "V-type proton ATPase catalytic subunit A"; protein_id "XP_072929504.1"; exon_number "6";
NW_027332209.1	Gnomon	CDS	442833	442957	.	-	1	gene_id "LOC140742497"; transcript_id "XM_073073403.1"; db_xref "GeneID:140742497"; db_xref "GenBank:XP_072929504.1"; gbkey "CDS"; gene "LOC140742497"; product "V-type proton ATPase catalytic subunit A"; protein_id "XP_072929504.1"; exon_number "7";
NW_027332209.1	Gnomon	CDS	442196	442342	.	-	2	gene_id "LOC140742497"; transcript_id "XM_073073403.1"; db_xref "GeneID:140742497"; db_xref "GenBank:XP_072929504.1"; gbkey "CDS"; gene "LOC140742497"; product "V-type proton ATPase catalytic subunit A"; protein_id "XP_072929504.1"; exon_number "8";
NW_027332209.1	Gnomon	CDS	441553	441768	.	-	2	gene_id "LOC140742497"; transcript_id "XM_073073403.1"; db_xref "GeneID:140742497"; db_xref "GenBank:XP_072929504.1"; gbkey "CDS"; gene "LOC140742497"; product "V-type proton ATPase catalytic subunit A"; protein_id "XP_072929504.1"; exon_number "9";
NW_027332209.1	Gnomon	CDS	440732	440891	.	-	2	gene_id "LOC140742497"; transcript_id "XM_073073403.1"; db_xref "GeneID:140742497"; db_xref "GenBank:XP_072929504.1"; gbkey "CDS"; gene "LOC140742497"; product "V-type proton ATPase catalytic subunit A"; protein_id "XP_072929504.1"; exon_number "10";
NW_027332209.1	Gnomon	CDS	440295	440364	.	-	1	gene_id "LOC140742497"; transcript_id "XM_073073403.1"; db_xref "GeneID:140742497"; db_xref "GenBank:XP_072929504.1"; gbkey "CDS"; gene "LOC140742497"; product "V-type proton ATPase catalytic subunit A"; protein_id "XP_072929504.1"; exon_number "11";
NW_027332209.1	Gnomon	CDS	439824	439960	.	-	0	gene_id "LOC140742497"; transcript_id "XM_073073403.1"; db_xref "GeneID:140742497"; db_xref "GenBank:XP_072929504.1"; gbkey "CDS"; gene "LOC140742497"; product "V-type proton ATPase catalytic subunit A"; protein_id "XP_072929504.1"; exon_number "12";
NW_027332209.1	Gnomon	CDS	439208	439397	.	-	1	gene_id "LOC140742497"; transcript_id "XM_073073403.1"; db_xref "GeneID:140742497"; db_xref "GenBank:XP_072929504.1"; gbkey "CDS"; gene "LOC140742497"; product "V-type proton ATPase catalytic subunit A"; protein_id "XP_072929504.1"; exon_number "13";
NW_027332209.1	Gnomon	CDS	438340	438429	.	-	0	gene_id "LOC140742497"; transcript_id "XM_073073403.1"; db_xref "GeneID:140742497"; db_xref "GenBank:XP_072929504.1"; gbkey "CDS"; gene "LOC140742497"; product "V-type proton ATPase catalytic subunit A"; protein_id "XP_072929504.1"; exon_number "14";
NW_027332209.1	Gnomon	start_codon	451158	451160	.	-	0	gene_id "LOC140742497"; transcript_id "XM_073073403.1"; db_xref "GeneID:140742497"; db_xref "GenBank:XP_072929504.1"; gbkey "CDS"; gene "LOC140742497"; product "V-type proton ATPase catalytic subunit A"; protein_id "XP_072929504.1"; exon_number "2";
NW_027332209.1	Gnomon	stop_codon	438337	438339	.	-	0	gene_id "LOC140742497"; transcript_id "XM_073073403.1"; db_xref "GeneID:140742497"; db_xref "GenBank:XP_072929504.1"; gbkey "CDS"; gene "LOC140742497"; product "V-type proton ATPase catalytic subunit A"; protein_id "XP_072929504.1"; exon_number "14";
NW_027332209.1	Gnomon	gene	454418	462403	.	+	.	gene_id "LOC140742466"; transcript_id ""; db_xref "GeneID:140742466"; description "speckle targeted PIP5K1A-regulated poly(A) polymerase-like"; gbkey "Gene"; gene "LOC140742466"; gene_biotype "protein_coding";
NW_027332209.1	Gnomon	transcript	454418	462403	.	+	.	gene_id "LOC140742466"; transcript_id "XM_073073388.1"; db_xref "GeneID:140742466"; db_xref "GenBank:XM_073073388.1"; experiment "COORDINATES: polyA evidence [ECO:0006239]"; gbkey "mRNA"; gene "LOC140742466"; model_evidence "Supporting evidence includes similarity to: 13 Proteins"; product "speckle targeted PIP5K1A-regulated poly(A) polymerase-like, transcript variant X3"; transcript_biotype "mRNA";
NW_027332209.1	Gnomon	exon	454418	454716	.	+	.	gene_id "LOC140742466"; transcript_id "XM_073073388.1"; db_xref "GeneID:140742466"; db_xref "GenBank:XM_073073388.1"; experiment "COORDINATES: polyA evidence [ECO:0006239]"; gene "LOC140742466"; model_evidence "Supporting evidence includes similarity to: 13 Proteins"; product "speckle targeted PIP5K1A-regulated poly(A) polymerase-like, transcript variant X3"; transcript_biotype "mRNA"; exon_number "1";
NW_027332209.1	Gnomon	exon	454819	454899	.	+	.	gene_id "LOC140742466"; transcript_id "XM_073073388.1"; db_xref "GeneID:140742466"; db_xref "GenBank:XM_073073388.1"; experiment "COORDINATES: polyA evidence [ECO:0006239]"; gene "LOC140742466"; model_evidence "Supporting evidence includes similarity to: 13 Proteins"; product "speckle targeted PIP5K1A-regulated poly(A) polymerase-like, transcript variant X3"; transcript_biotype "mRNA"; exon_number "2";
NW_027332209.1	Gnomon	exon	455618	455831	.	+	.	gene_id "LOC140742466"; transcript_id "XM_073073388.1"; db_xref "GeneID:140742466"; db_xref "GenBank:XM_073073388.1"; experiment "COORDINATES: polyA evidence [ECO:0006239]"; gene "LOC140742466"; model_evidence "Supporting evidence includes similarity to: 13 Proteins"; product "speckle targeted PIP5K1A-regulated poly(A) polymerase-like, transcript variant X3"; transcript_biotype "mRNA"; exon_number "3";
NW_027332209.1	Gnomon	exon	456830	457130	.	+	.	gene_id "LOC140742466"; transcript_id "XM_073073388.1"; db_xref "GeneID:140742466"; db_xref "GenBank:XM_073073388.1"; experiment "COORDINATES: polyA evidence [ECO:0006239]"; gene "LOC140742466"; model_evidence "Supporting evidence includes similarity to: 13 Proteins"; product "speckle targeted PIP5K1A-regulated poly(A) polymerase-like, transcript variant X3"; transcript_biotype "mRNA"; exon_number "4";
NW_027332209.1	Gnomon	exon	458601	458834	.	+	.	gene_id "LOC140742466"; transcript_id "XM_073073388.1"; db_xref "GeneID:140742466"; db_xref "GenBank:XM_073073388.1"; experiment "COORDINATES: polyA evidence [ECO:0006239]"; gene "LOC140742466"; model_evidence "Supporting evidence includes similarity to: 13 Proteins"; product "speckle targeted PIP5K1A-regulated poly(A) polymerase-like, transcript variant X3"; transcript_biotype "mRNA"; exon_number "5";
NW_027332209.1	Gnomon	exon	459220	459375	.	+	.	gene_id "LOC140742466"; transcript_id "XM_073073388.1"; db_xref "GeneID:140742466"; db_xref "GenBank:XM_073073388.1"; experiment "COORDINATES: polyA evidence [ECO:0006239]"; gene "LOC140742466"; model_evidence "Supporting evidence includes similarity to: 13 Proteins"; product "speckle targeted PIP5K1A-regulated poly(A) polymerase-like, transcript variant X3"; transcript_biotype "mRNA"; exon_number "6";
NW_027332209.1	Gnomon	exon	459994	460114	.	+	.	gene_id "LOC140742466"; transcript_id "XM_073073388.1"; db_xref "GeneID:140742466"; db_xref "GenBank:XM_073073388.1"; experiment "COORDINATES: polyA evidence [ECO:0006239]"; gene "LOC140742466"; model_evidence "Supporting evidence includes similarity to: 13 Proteins"; product "speckle targeted PIP5K1A-regulated poly(A) polymerase-like, transcript variant X3"; transcript_biotype "mRNA"; exon_number "7";
NW_027332209.1	Gnomon	exon	460518	462403	.	+	.	gene_id "LOC140742466"; transcript_id "XM_073073388.1"; db_xref "GeneID:140742466"; db_xref "GenBank:XM_073073388.1"; experiment "COORDINATES: polyA evidence [ECO:0006239]"; gene "LOC140742466"; model_evidence "Supporting evidence includes similarity to: 13 Proteins"; product "speckle targeted PIP5K1A-regulated poly(A) polymerase-like, transcript variant X3"; transcript_biotype "mRNA"; exon_number "8";
NW_027332209.1	Gnomon	CDS	454715	454716	.	+	0	gene_id "LOC140742466"; transcript_id "XM_073073388.1"; db_xref "GeneID:140742466"; db_xref "GenBank:XP_072929489.1"; gbkey "CDS"; gene "LOC140742466"; product "uncharacterized protein isoform X2"; protein_id "XP_072929489.1"; exon_number "1";
NW_027332209.1	Gnomon	CDS	454819	454899	.	+	1	gene_id "LOC140742466"; transcript_id "XM_073073388.1"; db_xref "GeneID:140742466"; db_xref "GenBank:XP_072929489.1"; gbkey "CDS"; gene "LOC140742466"; product "uncharacterized protein isoform X2"; protein_id "XP_072929489.1"; exon_number "2";
NW_027332209.1	Gnomon	CDS	455618	455831	.	+	1	gene_id "LOC140742466"; transcript_id "XM_073073388.1"; db_xref "GeneID:140742466"; db_xref "GenBank:XP_072929489.1"; gbkey "CDS"; gene "LOC140742466"; product "uncharacterized protein isoform X2"; protein_id "XP_072929489.1"; exon_number "3";
NW_027332209.1	Gnomon	CDS	456830	457130	.	+	0	gene_id "LOC140742466"; transcript_id "XM_073073388.1"; db_xref "GeneID:140742466"; db_xref "GenBank:XP_072929489.1"; gbkey "CDS"; gene "LOC140742466"; product "uncharacterized protein isoform X2"; protein_id "XP_072929489.1"; exon_number "4";
NW_027332209.1	Gnomon	CDS	458601	458834	.	+	2	gene_id "LOC140742466"; transcript_id "XM_073073388.1"; db_xref "GeneID:140742466"; db_xref "GenBank:XP_072929489.1"; gbkey "CDS"; gene "LOC140742466"; product "uncharacterized protein isoform X2"; protein_id "XP_072929489.1"; exon_number "5";
NW_027332209.1	Gnomon	CDS	459220	459375	.	+	2	gene_id "LOC140742466"; transcript_id "XM_073073388.1"; db_xref "GeneID:140742466"; db_xref "GenBank:XP_072929489.1"; gbkey "CDS"; gene "LOC140742466"; product "uncharacterized protein isoform X2"; protein_id "XP_072929489.1"; exon_number "6";
NW_027332209.1	Gnomon	CDS	459994	460114	.	+	2	gene_id "LOC140742466"; transcript_id "XM_073073388.1"; db_xref "GeneID:140742466"; db_xref "GenBank:XP_072929489.1"; gbkey "CDS"; gene "LOC140742466"; product "uncharacterized protein isoform X2"; protein_id "XP_072929489.1"; exon_number "7";
NW_027332209.1	Gnomon	CDS	460518	461943	.	+	1	gene_id "LOC140742466"; transcript_id "XM_073073388.1"; db_xref "GeneID:140742466"; db_xref "GenBank:XP_072929489.1"; gbkey "CDS"; gene "LOC140742466"; product "uncharacterized protein isoform X2"; protein_id "XP_072929489.1"; exon_number "8";
NW_027332209.1	Gnomon	start_codon	454715	454716	.	+	0	gene_id "LOC140742466"; transcript_id "XM_073073388.1"; db_xref "GeneID:140742466"; db_xref "GenBank:XP_072929489.1"; gbkey "CDS"; gene "LOC140742466"; part "1"; product "uncharacterized protein isoform X2"; protein_id "XP_072929489.1"; exon_number "1";
NW_027332209.1	Gnomon	start_codon	454819	454819	.	+	1	gene_id "LOC140742466"; transcript_id "XM_073073388.1"; db_xref "GeneID:140742466"; db_xref "GenBank:XP_072929489.1"; gbkey "CDS"; gene "LOC140742466"; part "2"; product "uncharacterized protein isoform X2"; protein_id "XP_072929489.1"; exon_number "2";
NW_027332209.1	Gnomon	stop_codon	461944	461946	.	+	0	gene_id "LOC140742466"; transcript_id "XM_073073388.1"; db_xref "GeneID:140742466"; db_xref "GenBank:XP_072929489.1"; gbkey "CDS"; gene "LOC140742466"; product "uncharacterized protein isoform X2"; protein_id "XP_072929489.1"; exon_number "8";
NW_027332209.1	Gnomon	transcript	456989	462403	.	+	.	gene_id "LOC140742466"; transcript_id "XM_073073384.1"; db_xref "GeneID:140742466"; db_xref "GenBank:XM_073073384.1"; experiment "COORDINATES: polyA evidence [ECO:0006239]"; gbkey "mRNA"; gene "LOC140742466"; model_evidence "Supporting evidence includes similarity to: 10 Proteins"; product "speckle targeted PIP5K1A-regulated poly(A) polymerase-like, transcript variant X2"; transcript_biotype "mRNA";
NW_027332209.1	Gnomon	exon	456989	457130	.	+	.	gene_id "LOC140742466"; transcript_id "XM_073073384.1"; db_xref "GeneID:140742466"; db_xref "GenBank:XM_073073384.1"; experiment "COORDINATES: polyA evidence [ECO:0006239]"; gene "LOC140742466"; model_evidence "Supporting evidence includes similarity to: 10 Proteins"; product "speckle targeted PIP5K1A-regulated poly(A) polymerase-like, transcript variant X2"; transcript_biotype "mRNA"; exon_number "1";
NW_027332209.1	Gnomon	exon	457954	458430	.	+	.	gene_id "LOC140742466"; transcript_id "XM_073073384.1"; db_xref "GeneID:140742466"; db_xref "GenBank:XM_073073384.1"; experiment "COORDINATES: polyA evidence [ECO:0006239]"; gene "LOC140742466"; model_evidence "Supporting evidence includes similarity to: 10 Proteins"; product "speckle targeted PIP5K1A-regulated poly(A) polymerase-like, transcript variant X2"; transcript_biotype "mRNA"; exon_number "2";
NW_027332209.1	Gnomon	exon	458601	458834	.	+	.	gene_id "LOC140742466"; transcript_id "XM_073073384.1"; db_xref "GeneID:140742466"; db_xref "GenBank:XM_073073384.1"; experiment "COORDINATES: polyA evidence [ECO:0006239]"; gene "LOC140742466"; model_evidence "Supporting evidence includes similarity to: 10 Proteins"; product "speckle targeted PIP5K1A-regulated poly(A) polymerase-like, transcript variant X2"; transcript_biotype "mRNA"; exon_number "3";
NW_027332209.1	Gnomon	exon	459220	459375	.	+	.	gene_id "LOC140742466"; transcript_id "XM_073073384.1"; db_xref "GeneID:140742466"; db_xref "GenBank:XM_073073384.1"; experiment "COORDINATES: polyA evidence [ECO:0006239]"; gene "LOC140742466"; model_evidence "Supporting evidence includes similarity to: 10 Proteins"; product "speckle targeted PIP5K1A-regulated poly(A) polymerase-like, transcript variant X2"; transcript_biotype "mRNA"; exon_number "4";
NW_027332209.1	Gnomon	exon	459994	460114	.	+	.	gene_id "LOC140742466"; transcript_id "XM_073073384.1"; db_xref "GeneID:140742466"; db_xref "GenBank:XM_073073384.1"; experiment "COORDINATES: polyA evidence [ECO:0006239]"; gene "LOC140742466"; model_evidence "Supporting evidence includes similarity to: 10 Proteins"; product "speckle targeted PIP5K1A-regulated poly(A) polymerase-like, transcript variant X2"; transcript_biotype "mRNA"; exon_number "5";
NW_027332209.1	Gnomon	exon	460518	462403	.	+	.	gene_id "LOC140742466"; transcript_id "XM_073073384.1"; db_xref "GeneID:140742466"; db_xref "GenBank:XM_073073384.1"; experiment "COORDINATES: polyA evidence [ECO:0006239]"; gene "LOC140742466"; model_evidence "Supporting evidence includes similarity to: 10 Proteins"; product "speckle targeted PIP5K1A-regulated poly(A) polymerase-like, transcript variant X2"; transcript_biotype "mRNA"; exon_number "6";
NW_027332209.1	Gnomon	CDS	457977	458430	.	+	0	gene_id "LOC140742466"; transcript_id "XM_073073384.1"; db_xref "GeneID:140742466"; db_xref "GenBank:XP_072929485.1"; gbkey "CDS"; gene "LOC140742466"; product "speckle targeted PIP5K1A-regulated poly(A) polymerase-like isoform X1"; protein_id "XP_072929485.1"; exon_number "2";
NW_027332209.1	Gnomon	CDS	458601	458834	.	+	2	gene_id "LOC140742466"; transcript_id "XM_073073384.1"; db_xref "GeneID:140742466"; db_xref "GenBank:XP_072929485.1"; gbkey "CDS"; gene "LOC140742466"; product "speckle targeted PIP5K1A-regulated poly(A) polymerase-like isoform X1"; protein_id "XP_072929485.1"; exon_number "3";
NW_027332209.1	Gnomon	CDS	459220	459375	.	+	2	gene_id "LOC140742466"; transcript_id "XM_073073384.1"; db_xref "GeneID:140742466"; db_xref "GenBank:XP_072929485.1"; gbkey "CDS"; gene "LOC140742466"; product "speckle targeted PIP5K1A-regulated poly(A) polymerase-like isoform X1"; protein_id "XP_072929485.1"; exon_number "4";
NW_027332209.1	Gnomon	CDS	459994	460114	.	+	2	gene_id "LOC140742466"; transcript_id "XM_073073384.1"; db_xref "GeneID:140742466"; db_xref "GenBank:XP_072929485.1"; gbkey "CDS"; gene "LOC140742466"; product "speckle targeted PIP5K1A-regulated poly(A) polymerase-like isoform X1"; protein_id "XP_072929485.1"; exon_number "5";
NW_027332209.1	Gnomon	CDS	460518	461943	.	+	1	gene_id "LOC140742466"; transcript_id "XM_073073384.1"; db_xref "GeneID:140742466"; db_xref "GenBank:XP_072929485.1"; gbkey "CDS"; gene "LOC140742466"; product "speckle targeted PIP5K1A-regulated poly(A) polymerase-like isoform X1"; protein_id "XP_072929485.1"; exon_number "6";
NW_027332209.1	Gnomon	start_codon	457977	457979	.	+	0	gene_id "LOC140742466"; transcript_id "XM_073073384.1"; db_xref "GeneID:140742466"; db_xref "GenBank:XP_072929485.1"; gbkey "CDS"; gene "LOC140742466"; product "speckle targeted PIP5K1A-regulated poly(A) polymerase-like isoform X1"; protein_id "XP_072929485.1"; exon_number "2";
NW_027332209.1	Gnomon	stop_codon	461944	461946	.	+	0	gene_id "LOC140742466"; transcript_id "XM_073073384.1"; db_xref "GeneID:140742466"; db_xref "GenBank:XP_072929485.1"; gbkey "CDS"; gene "LOC140742466"; product "speckle targeted PIP5K1A-regulated poly(A) polymerase-like isoform X1"; protein_id "XP_072929485.1"; exon_number "6";
NW_027332209.1	Gnomon	transcript	457356	462403	.	+	.	gene_id "LOC140742466"; transcript_id "XM_073073383.1"; db_xref "GeneID:140742466"; db_xref "GenBank:XM_073073383.1"; experiment "COORDINATES: polyA evidence [ECO:0006239]"; gbkey "mRNA"; gene "LOC140742466"; model_evidence "Supporting evidence includes similarity to: 10 Proteins"; product "speckle targeted PIP5K1A-regulated poly(A) polymerase-like, transcript variant X1"; transcript_biotype "mRNA";
NW_027332209.1	Gnomon	exon	457356	457412	.	+	.	gene_id "LOC140742466"; transcript_id "XM_073073383.1"; db_xref "GeneID:140742466"; db_xref "GenBank:XM_073073383.1"; experiment "COORDINATES: polyA evidence [ECO:0006239]"; gene "LOC140742466"; model_evidence "Supporting evidence includes similarity to: 10 Proteins"; product "speckle targeted PIP5K1A-regulated poly(A) polymerase-like, transcript variant X1"; transcript_biotype "mRNA"; exon_number "1";
NW_027332209.1	Gnomon	exon	457954	458430	.	+	.	gene_id "LOC140742466"; transcript_id "XM_073073383.1"; db_xref "GeneID:140742466"; db_xref "GenBank:XM_073073383.1"; experiment "COORDINATES: polyA evidence [ECO:0006239]"; gene "LOC140742466"; model_evidence "Supporting evidence includes similarity to: 10 Proteins"; product "speckle targeted PIP5K1A-regulated poly(A) polymerase-like, transcript variant X1"; transcript_biotype "mRNA"; exon_number "2";
NW_027332209.1	Gnomon	exon	458601	458834	.	+	.	gene_id "LOC140742466"; transcript_id "XM_073073383.1"; db_xref "GeneID:140742466"; db_xref "GenBank:XM_073073383.1"; experiment "COORDINATES: polyA evidence [ECO:0006239]"; gene "LOC140742466"; model_evidence "Supporting evidence includes similarity to: 10 Proteins"; product "speckle targeted PIP5K1A-regulated poly(A) polymerase-like, transcript variant X1"; transcript_biotype "mRNA"; exon_number "3";
NW_027332209.1	Gnomon	exon	459220	459375	.	+	.	gene_id "LOC140742466"; transcript_id "XM_073073383.1"; db_xref "GeneID:140742466"; db_xref "GenBank:XM_073073383.1"; experiment "COORDINATES: polyA evidence [ECO:0006239]"; gene "LOC140742466"; model_evidence "Supporting evidence includes similarity to: 10 Proteins"; product "speckle targeted PIP5K1A-regulated poly(A) polymerase-like, transcript variant X1"; transcript_biotype "mRNA"; exon_number "4";
NW_027332209.1	Gnomon	exon	459994	460114	.	+	.	gene_id "LOC140742466"; transcript_id "XM_073073383.1"; db_xref "GeneID:140742466"; db_xref "GenBank:XM_073073383.1"; experiment "COORDINATES: polyA evidence [ECO:0006239]"; gene "LOC140742466"; model_evidence "Supporting evidence includes similarity to: 10 Proteins"; product "speckle targeted PIP5K1A-regulated poly(A) polymerase-like, transcript variant X1"; transcript_biotype "mRNA"; exon_number "5";
NW_027332209.1	Gnomon	exon	460518	462403	.	+	.	gene_id "LOC140742466"; transcript_id "XM_073073383.1"; db_xref "GeneID:140742466"; db_xref "GenBank:XM_073073383.1"; experiment "COORDINATES: polyA evidence [ECO:0006239]"; gene "LOC140742466"; model_evidence "Supporting evidence includes similarity to: 10 Proteins"; product "speckle targeted PIP5K1A-regulated poly(A) polymerase-like, transcript variant X1"; transcript_biotype "mRNA"; exon_number "6";
NW_027332209.1	Gnomon	CDS	457977	458430	.	+	0	gene_id "LOC140742466"; transcript_id "XM_073073383.1"; db_xref "GeneID:140742466"; db_xref "GenBank:XP_072929484.1"; gbkey "CDS"; gene "LOC140742466"; product "speckle targeted PIP5K1A-regulated poly(A) polymerase-like isoform X1"; protein_id "XP_072929484.1"; exon_number "2";
NW_027332209.1	Gnomon	CDS	458601	458834	.	+	2	gene_id "LOC140742466"; transcript_id "XM_073073383.1"; db_xref "GeneID:140742466"; db_xref "GenBank:XP_072929484.1"; gbkey "CDS"; gene "LOC140742466"; product "speckle targeted PIP5K1A-regulated poly(A) polymerase-like isoform X1"; protein_id "XP_072929484.1"; exon_number "3";
NW_027332209.1	Gnomon	CDS	459220	459375	.	+	2	gene_id "LOC140742466"; transcript_id "XM_073073383.1"; db_xref "GeneID:140742466"; db_xref "GenBank:XP_072929484.1"; gbkey "CDS"; gene "LOC140742466"; product "speckle targeted PIP5K1A-regulated poly(A) polymerase-like isoform X1"; protein_id "XP_072929484.1"; exon_number "4";
NW_027332209.1	Gnomon	CDS	459994	460114	.	+	2	gene_id "LOC140742466"; transcript_id "XM_073073383.1"; db_xref "GeneID:140742466"; db_xref "GenBank:XP_072929484.1"; gbkey "CDS"; gene "LOC140742466"; product "speckle targeted PIP5K1A-regulated poly(A) polymerase-like isoform X1"; protein_id "XP_072929484.1"; exon_number "5";
NW_027332209.1	Gnomon	CDS	460518	461943	.	+	1	gene_id "LOC140742466"; transcript_id "XM_073073383.1"; db_xref "GeneID:140742466"; db_xref "GenBank:XP_072929484.1"; gbkey "CDS"; gene "LOC140742466"; product "speckle targeted PIP5K1A-regulated poly(A) polymerase-like isoform X1"; protein_id "XP_072929484.1"; exon_number "6";
NW_027332209.1	Gnomon	start_codon	457977	457979	.	+	0	gene_id "LOC140742466"; transcript_id "XM_073073383.1"; db_xref "GeneID:140742466"; db_xref "GenBank:XP_072929484.1"; gbkey "CDS"; gene "LOC140742466"; product "speckle targeted PIP5K1A-regulated poly(A) polymerase-like isoform X1"; protein_id "XP_072929484.1"; exon_number "2";
NW_027332209.1	Gnomon	stop_codon	461944	461946	.	+	0	gene_id "LOC140742466"; transcript_id "XM_073073383.1"; db_xref "GeneID:140742466"; db_xref "GenBank:XP_072929484.1"; gbkey "CDS"; gene "LOC140742466"; product "speckle targeted PIP5K1A-regulated poly(A) polymerase-like isoform X1"; protein_id "XP_072929484.1"; exon_number "6";
NW_027332209.1	Gnomon	gene	464041	468941	.	+	.	gene_id "LOC140742539"; transcript_id ""; db_xref "GeneID:140742539"; description "speckle targeted PIP5K1A-regulated poly(A) polymerase-like"; gbkey "Gene"; gene "LOC140742539"; gene_biotype "protein_coding";
NW_027332209.1	Gnomon	transcript	464041	468941	.	+	.	gene_id "LOC140742539"; transcript_id "XM_073073442.1"; db_xref "GeneID:140742539"; db_xref "GenBank:XM_073073442.1"; experiment "COORDINATES: polyA evidence [ECO:0006239]"; gbkey "mRNA"; gene "LOC140742539"; model_evidence "Supporting evidence includes similarity to: 6 Proteins"; product "speckle targeted PIP5K1A-regulated poly(A) polymerase-like, transcript variant X1"; transcript_biotype "mRNA";
NW_027332209.1	Gnomon	exon	464041	464198	.	+	.	gene_id "LOC140742539"; transcript_id "XM_073073442.1"; db_xref "GeneID:140742539"; db_xref "GenBank:XM_073073442.1"; experiment "COORDINATES: polyA evidence [ECO:0006239]"; gene "LOC140742539"; model_evidence "Supporting evidence includes similarity to: 6 Proteins"; product "speckle targeted PIP5K1A-regulated poly(A) polymerase-like, transcript variant X1"; transcript_biotype "mRNA"; exon_number "1";
NW_027332209.1	Gnomon	exon	465012	465062	.	+	.	gene_id "LOC140742539"; transcript_id "XM_073073442.1"; db_xref "GeneID:140742539"; db_xref "GenBank:XM_073073442.1"; experiment "COORDINATES: polyA evidence [ECO:0006239]"; gene "LOC140742539"; model_evidence "Supporting evidence includes similarity to: 6 Proteins"; product "speckle targeted PIP5K1A-regulated poly(A) polymerase-like, transcript variant X1"; transcript_biotype "mRNA"; exon_number "2";
NW_027332209.1	Gnomon	exon	465840	465995	.	+	.	gene_id "LOC140742539"; transcript_id "XM_073073442.1"; db_xref "GeneID:140742539"; db_xref "GenBank:XM_073073442.1"; experiment "COORDINATES: polyA evidence [ECO:0006239]"; gene "LOC140742539"; model_evidence "Supporting evidence includes similarity to: 6 Proteins"; product "speckle targeted PIP5K1A-regulated poly(A) polymerase-like, transcript variant X1"; transcript_biotype "mRNA"; exon_number "3";
NW_027332209.1	Gnomon	exon	467308	468941	.	+	.	gene_id "LOC140742539"; transcript_id "XM_073073442.1"; db_xref "GeneID:140742539"; db_xref "GenBank:XM_073073442.1"; experiment "COORDINATES: polyA evidence [ECO:0006239]"; gene "LOC140742539"; model_evidence "Supporting evidence includes similarity to: 6 Proteins"; product "speckle targeted PIP5K1A-regulated poly(A) polymerase-like, transcript variant X1"; transcript_biotype "mRNA"; exon_number "4";
NW_027332209.1	Gnomon	CDS	465041	465062	.	+	0	gene_id "LOC140742539"; transcript_id "XM_073073442.1"; db_xref "GeneID:140742539"; db_xref "GenBank:XP_072929543.1"; gbkey "CDS"; gene "LOC140742539"; product "poly(A) RNA polymerase, mitochondrial-like isoform X1"; protein_id "XP_072929543.1"; exon_number "2";
NW_027332209.1	Gnomon	CDS	465840	465995	.	+	2	gene_id "LOC140742539"; transcript_id "XM_073073442.1"; db_xref "GeneID:140742539"; db_xref "GenBank:XP_072929543.1"; gbkey "CDS"; gene "LOC140742539"; product "poly(A) RNA polymerase, mitochondrial-like isoform X1"; protein_id "XP_072929543.1"; exon_number "3";
NW_027332209.1	Gnomon	CDS	467308	468299	.	+	2	gene_id "LOC140742539"; transcript_id "XM_073073442.1"; db_xref "GeneID:140742539"; db_xref "GenBank:XP_072929543.1"; gbkey "CDS"; gene "LOC140742539"; product "poly(A) RNA polymerase, mitochondrial-like isoform X1"; protein_id "XP_072929543.1"; exon_number "4";
NW_027332209.1	Gnomon	start_codon	465041	465043	.	+	0	gene_id "LOC140742539"; transcript_id "XM_073073442.1"; db_xref "GeneID:140742539"; db_xref "GenBank:XP_072929543.1"; gbkey "CDS"; gene "LOC140742539"; product "poly(A) RNA polymerase, mitochondrial-like isoform X1"; protein_id "XP_072929543.1"; exon_number "2";
NW_027332209.1	Gnomon	stop_codon	468300	468302	.	+	0	gene_id "LOC140742539"; transcript_id "XM_073073442.1"; db_xref "GeneID:140742539"; db_xref "GenBank:XP_072929543.1"; gbkey "CDS"; gene "LOC140742539"; product "poly(A) RNA polymerase, mitochondrial-like isoform X1"; protein_id "XP_072929543.1"; exon_number "4";
NW_027332209.1	Gnomon	transcript	464042	468941	.	+	.	gene_id "LOC140742539"; transcript_id "XM_073073449.1"; db_xref "GeneID:140742539"; db_xref "GenBank:XM_073073449.1"; experiment "COORDINATES: polyA evidence [ECO:0006239]"; gbkey "mRNA"; gene "LOC140742539"; model_evidence "Supporting evidence includes similarity to: 6 Proteins"; product "speckle targeted PIP5K1A-regulated poly(A) polymerase-like, transcript variant X2"; transcript_biotype "mRNA";
NW_027332209.1	Gnomon	exon	464042	464198	.	+	.	gene_id "LOC140742539"; transcript_id "XM_073073449.1"; db_xref "GeneID:140742539"; db_xref "GenBank:XM_073073449.1"; experiment "COORDINATES: polyA evidence [ECO:0006239]"; gene "LOC140742539"; model_evidence "Supporting evidence includes similarity to: 6 Proteins"; product "speckle targeted PIP5K1A-regulated poly(A) polymerase-like, transcript variant X2"; transcript_biotype "mRNA"; exon_number "1";
NW_027332209.1	Gnomon	exon	465840	465995	.	+	.	gene_id "LOC140742539"; transcript_id "XM_073073449.1"; db_xref "GeneID:140742539"; db_xref "GenBank:XM_073073449.1"; experiment "COORDINATES: polyA evidence [ECO:0006239]"; gene "LOC140742539"; model_evidence "Supporting evidence includes similarity to: 6 Proteins"; product "speckle targeted PIP5K1A-regulated poly(A) polymerase-like, transcript variant X2"; transcript_biotype "mRNA"; exon_number "2";
NW_027332209.1	Gnomon	exon	467308	468941	.	+	.	gene_id "LOC140742539"; transcript_id "XM_073073449.1"; db_xref "GeneID:140742539"; db_xref "GenBank:XM_073073449.1"; experiment "COORDINATES: polyA evidence [ECO:0006239]"; gene "LOC140742539"; model_evidence "Supporting evidence includes similarity to: 6 Proteins"; product "speckle targeted PIP5K1A-regulated poly(A) polymerase-like, transcript variant X2"; transcript_biotype "mRNA"; exon_number "3";
NW_027332209.1	Gnomon	CDS	465914	465995	.	+	0	gene_id "LOC140742539"; transcript_id "XM_073073449.1"; db_xref "GeneID:140742539"; db_xref "GenBank:XP_072929550.1"; gbkey "CDS"; gene "LOC140742539"; product "speckle targeted PIP5K1A-regulated poly(A) polymerase-like isoform X2"; protein_id "XP_072929550.1"; exon_number "2";
NW_027332209.1	Gnomon	CDS	467308	468299	.	+	2	gene_id "LOC140742539"; transcript_id "XM_073073449.1"; db_xref "GeneID:140742539"; db_xref "GenBank:XP_072929550.1"; gbkey "CDS"; gene "LOC140742539"; product "speckle targeted PIP5K1A-regulated poly(A) polymerase-like isoform X2"; protein_id "XP_072929550.1"; exon_number "3";
NW_027332209.1	Gnomon	start_codon	465914	465916	.	+	0	gene_id "LOC140742539"; transcript_id "XM_073073449.1"; db_xref "GeneID:140742539"; db_xref "GenBank:XP_072929550.1"; gbkey "CDS"; gene "LOC140742539"; product "speckle targeted PIP5K1A-regulated poly(A) polymerase-like isoform X2"; protein_id "XP_072929550.1"; exon_number "2";
NW_027332209.1	Gnomon	stop_codon	468300	468302	.	+	0	gene_id "LOC140742539"; transcript_id "XM_073073449.1"; db_xref "GeneID:140742539"; db_xref "GenBank:XP_072929550.1"; gbkey "CDS"; gene "LOC140742539"; product "speckle targeted PIP5K1A-regulated poly(A) polymerase-like isoform X2"; protein_id "XP_072929550.1"; exon_number "3";
NW_027332209.1	Gnomon	transcript	466002	468941	.	+	.	gene_id "LOC140742539"; transcript_id "XM_073073457.1"; db_xref "GeneID:140742539"; db_xref "GenBank:XM_073073457.1"; experiment "COORDINATES: polyA evidence [ECO:0006239]"; gbkey "mRNA"; gene "LOC140742539"; model_evidence "Supporting evidence includes similarity to: 6 Proteins"; product "speckle targeted PIP5K1A-regulated poly(A) polymerase-like, transcript variant X3"; transcript_biotype "mRNA";
NW_027332209.1	Gnomon	exon	466002	466702	.	+	.	gene_id "LOC140742539"; transcript_id "XM_073073457.1"; db_xref "GeneID:140742539"; db_xref "GenBank:XM_073073457.1"; experiment "COORDINATES: polyA evidence [ECO:0006239]"; gene "LOC140742539"; model_evidence "Supporting evidence includes similarity to: 6 Proteins"; product "speckle targeted PIP5K1A-regulated poly(A) polymerase-like, transcript variant X3"; transcript_biotype "mRNA"; exon_number "1";
NW_027332209.1	Gnomon	exon	467308	468941	.	+	.	gene_id "LOC140742539"; transcript_id "XM_073073457.1"; db_xref "GeneID:140742539"; db_xref "GenBank:XM_073073457.1"; experiment "COORDINATES: polyA evidence [ECO:0006239]"; gene "LOC140742539"; model_evidence "Supporting evidence includes similarity to: 6 Proteins"; product "speckle targeted PIP5K1A-regulated poly(A) polymerase-like, transcript variant X3"; transcript_biotype "mRNA"; exon_number "2";
NW_027332209.1	Gnomon	CDS	466690	466702	.	+	0	gene_id "LOC140742539"; transcript_id "XM_073073457.1"; db_xref "GeneID:140742539"; db_xref "GenBank:XP_072929558.1"; gbkey "CDS"; gene "LOC140742539"; product "speckle targeted PIP5K1A-regulated poly(A) polymerase-like isoform X3"; protein_id "XP_072929558.1"; exon_number "1";
NW_027332209.1	Gnomon	CDS	467308	468299	.	+	2	gene_id "LOC140742539"; transcript_id "XM_073073457.1"; db_xref "GeneID:140742539"; db_xref "GenBank:XP_072929558.1"; gbkey "CDS"; gene "LOC140742539"; product "speckle targeted PIP5K1A-regulated poly(A) polymerase-like isoform X3"; protein_id "XP_072929558.1"; exon_number "2";
NW_027332209.1	Gnomon	start_codon	466690	466692	.	+	0	gene_id "LOC140742539"; transcript_id "XM_073073457.1"; db_xref "GeneID:140742539"; db_xref "GenBank:XP_072929558.1"; gbkey "CDS"; gene "LOC140742539"; product "speckle targeted PIP5K1A-regulated poly(A) polymerase-like isoform X3"; protein_id "XP_072929558.1"; exon_number "1";
NW_027332209.1	Gnomon	stop_codon	468300	468302	.	+	0	gene_id "LOC140742539"; transcript_id "XM_073073457.1"; db_xref "GeneID:140742539"; db_xref "GenBank:XP_072929558.1"; gbkey "CDS"; gene "LOC140742539"; product "speckle targeted PIP5K1A-regulated poly(A) polymerase-like isoform X3"; protein_id "XP_072929558.1"; exon_number "2";
NW_027332209.1	Gnomon	gene	469054	483943	.	-	.	gene_id "LOC140742516"; transcript_id ""; db_xref "GeneID:140742516"; description "acid phosphatase type 7"; gbkey "Gene"; gene "LOC140742516"; gene_biotype "protein_coding";
NW_027332209.1	Gnomon	transcript	469054	483943	.	-	.	gene_id "LOC140742516"; transcript_id "XM_073073425.1"; db_xref "GeneID:140742516"; db_xref "GenBank:XM_073073425.1"; experiment "COORDINATES: polyA evidence [ECO:0006239]"; gbkey "mRNA"; gene "LOC140742516"; model_evidence "Supporting evidence includes similarity to: 3 Proteins"; product "acid phosphatase type 7, transcript variant X2"; transcript_biotype "mRNA";
NW_027332209.1	Gnomon	exon	483612	483943	.	-	.	gene_id "LOC140742516"; transcript_id "XM_073073425.1"; db_xref "GeneID:140742516"; db_xref "GenBank:XM_073073425.1"; experiment "COORDINATES: polyA evidence [ECO:0006239]"; gene "LOC140742516"; model_evidence "Supporting evidence includes similarity to: 3 Proteins"; product "acid phosphatase type 7, transcript variant X2"; transcript_biotype "mRNA"; exon_number "1";
NW_027332209.1	Gnomon	exon	481388	481582	.	-	.	gene_id "LOC140742516"; transcript_id "XM_073073425.1"; db_xref "GeneID:140742516"; db_xref "GenBank:XM_073073425.1"; experiment "COORDINATES: polyA evidence [ECO:0006239]"; gene "LOC140742516"; model_evidence "Supporting evidence includes similarity to: 3 Proteins"; product "acid phosphatase type 7, transcript variant X2"; transcript_biotype "mRNA"; exon_number "2";
NW_027332209.1	Gnomon	exon	481009	481130	.	-	.	gene_id "LOC140742516"; transcript_id "XM_073073425.1"; db_xref "GeneID:140742516"; db_xref "GenBank:XM_073073425.1"; experiment "COORDINATES: polyA evidence [ECO:0006239]"; gene "LOC140742516"; model_evidence "Supporting evidence includes similarity to: 3 Proteins"; product "acid phosphatase type 7, transcript variant X2"; transcript_biotype "mRNA"; exon_number "3";
NW_027332209.1	Gnomon	exon	479754	479938	.	-	.	gene_id "LOC140742516"; transcript_id "XM_073073425.1"; db_xref "GeneID:140742516"; db_xref "GenBank:XM_073073425.1"; experiment "COORDINATES: polyA evidence [ECO:0006239]"; gene "LOC140742516"; model_evidence "Supporting evidence includes similarity to: 3 Proteins"; product "acid phosphatase type 7, transcript variant X2"; transcript_biotype "mRNA"; exon_number "4";
NW_027332209.1	Gnomon	exon	478988	479188	.	-	.	gene_id "LOC140742516"; transcript_id "XM_073073425.1"; db_xref "GeneID:140742516"; db_xref "GenBank:XM_073073425.1"; experiment "COORDINATES: polyA evidence [ECO:0006239]"; gene "LOC140742516"; model_evidence "Supporting evidence includes similarity to: 3 Proteins"; product "acid phosphatase type 7, transcript variant X2"; transcript_biotype "mRNA"; exon_number "5";
NW_027332209.1	Gnomon	exon	477693	477811	.	-	.	gene_id "LOC140742516"; transcript_id "XM_073073425.1"; db_xref "GeneID:140742516"; db_xref "GenBank:XM_073073425.1"; experiment "COORDINATES: polyA evidence [ECO:0006239]"; gene "LOC140742516"; model_evidence "Supporting evidence includes similarity to: 3 Proteins"; product "acid phosphatase type 7, transcript variant X2"; transcript_biotype "mRNA"; exon_number "6";
NW_027332209.1	Gnomon	exon	475283	475418	.	-	.	gene_id "LOC140742516"; transcript_id "XM_073073425.1"; db_xref "GeneID:140742516"; db_xref "GenBank:XM_073073425.1"; experiment "COORDINATES: polyA evidence [ECO:0006239]"; gene "LOC140742516"; model_evidence "Supporting evidence includes similarity to: 3 Proteins"; product "acid phosphatase type 7, transcript variant X2"; transcript_biotype "mRNA"; exon_number "7";
NW_027332209.1	Gnomon	exon	471370	471431	.	-	.	gene_id "LOC140742516"; transcript_id "XM_073073425.1"; db_xref "GeneID:140742516"; db_xref "GenBank:XM_073073425.1"; experiment "COORDINATES: polyA evidence [ECO:0006239]"; gene "LOC140742516"; model_evidence "Supporting evidence includes similarity to: 3 Proteins"; product "acid phosphatase type 7, transcript variant X2"; transcript_biotype "mRNA"; exon_number "8";
NW_027332209.1	Gnomon	exon	470001	470092	.	-	.	gene_id "LOC140742516"; transcript_id "XM_073073425.1"; db_xref "GeneID:140742516"; db_xref "GenBank:XM_073073425.1"; experiment "COORDINATES: polyA evidence [ECO:0006239]"; gene "LOC140742516"; model_evidence "Supporting evidence includes similarity to: 3 Proteins"; product "acid phosphatase type 7, transcript variant X2"; transcript_biotype "mRNA"; exon_number "9";
NW_027332209.1	Gnomon	exon	469054	469558	.	-	.	gene_id "LOC140742516"; transcript_id "XM_073073425.1"; db_xref "GeneID:140742516"; db_xref "GenBank:XM_073073425.1"; experiment "COORDINATES: polyA evidence [ECO:0006239]"; gene "LOC140742516"; model_evidence "Supporting evidence includes similarity to: 3 Proteins"; product "acid phosphatase type 7, transcript variant X2"; transcript_biotype "mRNA"; exon_number "10";
NW_027332209.1	Gnomon	CDS	483612	483732	.	-	0	gene_id "LOC140742516"; transcript_id "XM_073073425.1"; db_xref "GeneID:140742516"; db_xref "GenBank:XP_072929526.1"; gbkey "CDS"; gene "LOC140742516"; product "acid phosphatase type 7 isoform X2"; protein_id "XP_072929526.1"; exon_number "1";
NW_027332209.1	Gnomon	CDS	481388	481582	.	-	2	gene_id "LOC140742516"; transcript_id "XM_073073425.1"; db_xref "GeneID:140742516"; db_xref "GenBank:XP_072929526.1"; gbkey "CDS"; gene "LOC140742516"; product "acid phosphatase type 7 isoform X2"; protein_id "XP_072929526.1"; exon_number "2";
NW_027332209.1	Gnomon	CDS	481009	481130	.	-	2	gene_id "LOC140742516"; transcript_id "XM_073073425.1"; db_xref "GeneID:140742516"; db_xref "GenBank:XP_072929526.1"; gbkey "CDS"; gene "LOC140742516"; product "acid phosphatase type 7 isoform X2"; protein_id "XP_072929526.1"; exon_number "3";
NW_027332209.1	Gnomon	CDS	479754	479938	.	-	0	gene_id "LOC140742516"; transcript_id "XM_073073425.1"; db_xref "GeneID:140742516"; db_xref "GenBank:XP_072929526.1"; gbkey "CDS"; gene "LOC140742516"; product "acid phosphatase type 7 isoform X2"; protein_id "XP_072929526.1"; exon_number "4";
NW_027332209.1	Gnomon	CDS	478988	479188	.	-	1	gene_id "LOC140742516"; transcript_id "XM_073073425.1"; db_xref "GeneID:140742516"; db_xref "GenBank:XP_072929526.1"; gbkey "CDS"; gene "LOC140742516"; product "acid phosphatase type 7 isoform X2"; protein_id "XP_072929526.1"; exon_number "5";
NW_027332209.1	Gnomon	CDS	477693	477811	.	-	1	gene_id "LOC140742516"; transcript_id "XM_073073425.1"; db_xref "GeneID:140742516"; db_xref "GenBank:XP_072929526.1"; gbkey "CDS"; gene "LOC140742516"; product "acid phosphatase type 7 isoform X2"; protein_id "XP_072929526.1"; exon_number "6";
NW_027332209.1	Gnomon	CDS	475283	475418	.	-	2	gene_id "LOC140742516"; transcript_id "XM_073073425.1"; db_xref "GeneID:140742516"; db_xref "GenBank:XP_072929526.1"; gbkey "CDS"; gene "LOC140742516"; product "acid phosphatase type 7 isoform X2"; protein_id "XP_072929526.1"; exon_number "7";
NW_027332209.1	Gnomon	CDS	471370	471431	.	-	1	gene_id "LOC140742516"; transcript_id "XM_073073425.1"; db_xref "GeneID:140742516"; db_xref "GenBank:XP_072929526.1"; gbkey "CDS"; gene "LOC140742516"; product "acid phosphatase type 7 isoform X2"; protein_id "XP_072929526.1"; exon_number "8";
NW_027332209.1	Gnomon	CDS	470001	470092	.	-	2	gene_id "LOC140742516"; transcript_id "XM_073073425.1"; db_xref "GeneID:140742516"; db_xref "GenBank:XP_072929526.1"; gbkey "CDS"; gene "LOC140742516"; product "acid phosphatase type 7 isoform X2"; protein_id "XP_072929526.1"; exon_number "9";
NW_027332209.1	Gnomon	CDS	469475	469558	.	-	0	gene_id "LOC140742516"; transcript_id "XM_073073425.1"; db_xref "GeneID:140742516"; db_xref "GenBank:XP_072929526.1"; gbkey "CDS"; gene "LOC140742516"; product "acid phosphatase type 7 isoform X2"; protein_id "XP_072929526.1"; exon_number "10";
NW_027332209.1	Gnomon	start_codon	483730	483732	.	-	0	gene_id "LOC140742516"; transcript_id "XM_073073425.1"; db_xref "GeneID:140742516"; db_xref "GenBank:XP_072929526.1"; gbkey "CDS"; gene "LOC140742516"; product "acid phosphatase type 7 isoform X2"; protein_id "XP_072929526.1"; exon_number "1";
NW_027332209.1	Gnomon	stop_codon	469472	469474	.	-	0	gene_id "LOC140742516"; transcript_id "XM_073073425.1"; db_xref "GeneID:140742516"; db_xref "GenBank:XP_072929526.1"; gbkey "CDS"; gene "LOC140742516"; product "acid phosphatase type 7 isoform X2"; protein_id "XP_072929526.1"; exon_number "10";
NW_027332209.1	Gnomon	transcript	469054	483942	.	-	.	gene_id "LOC140742516"; transcript_id "XM_073073414.1"; db_xref "GeneID:140742516"; db_xref "GenBank:XM_073073414.1"; experiment "COORDINATES: polyA evidence [ECO:0006239]"; gbkey "mRNA"; gene "LOC140742516"; model_evidence "Supporting evidence includes similarity to: 7 Proteins"; product "acid phosphatase type 7, transcript variant X1"; transcript_biotype "mRNA";
NW_027332209.1	Gnomon	exon	483612	483942	.	-	.	gene_id "LOC140742516"; transcript_id "XM_073073414.1"; db_xref "GeneID:140742516"; db_xref "GenBank:XM_073073414.1"; experiment "COORDINATES: polyA evidence [ECO:0006239]"; gene "LOC140742516"; model_evidence "Supporting evidence includes similarity to: 7 Proteins"; product "acid phosphatase type 7, transcript variant X1"; transcript_biotype "mRNA"; exon_number "1";
NW_027332209.1	Gnomon	exon	481388	481582	.	-	.	gene_id "LOC140742516"; transcript_id "XM_073073414.1"; db_xref "GeneID:140742516"; db_xref "GenBank:XM_073073414.1"; experiment "COORDINATES: polyA evidence [ECO:0006239]"; gene "LOC140742516"; model_evidence "Supporting evidence includes similarity to: 7 Proteins"; product "acid phosphatase type 7, transcript variant X1"; transcript_biotype "mRNA"; exon_number "2";
NW_027332209.1	Gnomon	exon	481009	481130	.	-	.	gene_id "LOC140742516"; transcript_id "XM_073073414.1"; db_xref "GeneID:140742516"; db_xref "GenBank:XM_073073414.1"; experiment "COORDINATES: polyA evidence [ECO:0006239]"; gene "LOC140742516"; model_evidence "Supporting evidence includes similarity to: 7 Proteins"; product "acid phosphatase type 7, transcript variant X1"; transcript_biotype "mRNA"; exon_number "3";
NW_027332209.1	Gnomon	exon	479754	479938	.	-	.	gene_id "LOC140742516"; transcript_id "XM_073073414.1"; db_xref "GeneID:140742516"; db_xref "GenBank:XM_073073414.1"; experiment "COORDINATES: polyA evidence [ECO:0006239]"; gene "LOC140742516"; model_evidence "Supporting evidence includes similarity to: 7 Proteins"; product "acid phosphatase type 7, transcript variant X1"; transcript_biotype "mRNA"; exon_number "4";
NW_027332209.1	Gnomon	exon	478988	479188	.	-	.	gene_id "LOC140742516"; transcript_id "XM_073073414.1"; db_xref "GeneID:140742516"; db_xref "GenBank:XM_073073414.1"; experiment "COORDINATES: polyA evidence [ECO:0006239]"; gene "LOC140742516"; model_evidence "Supporting evidence includes similarity to: 7 Proteins"; product "acid phosphatase type 7, transcript variant X1"; transcript_biotype "mRNA"; exon_number "5";
NW_027332209.1	Gnomon	exon	476513	476631	.	-	.	gene_id "LOC140742516"; transcript_id "XM_073073414.1"; db_xref "GeneID:140742516"; db_xref "GenBank:XM_073073414.1"; experiment "COORDINATES: polyA evidence [ECO:0006239]"; gene "LOC140742516"; model_evidence "Supporting evidence includes similarity to: 7 Proteins"; product "acid phosphatase type 7, transcript variant X1"; transcript_biotype "mRNA"; exon_number "6";
NW_027332209.1	Gnomon	exon	475283	475418	.	-	.	gene_id "LOC140742516"; transcript_id "XM_073073414.1"; db_xref "GeneID:140742516"; db_xref "GenBank:XM_073073414.1"; experiment "COORDINATES: polyA evidence [ECO:0006239]"; gene "LOC140742516"; model_evidence "Supporting evidence includes similarity to: 7 Proteins"; product "acid phosphatase type 7, transcript variant X1"; transcript_biotype "mRNA"; exon_number "7";
NW_027332209.1	Gnomon	exon	471370	471431	.	-	.	gene_id "LOC140742516"; transcript_id "XM_073073414.1"; db_xref "GeneID:140742516"; db_xref "GenBank:XM_073073414.1"; experiment "COORDINATES: polyA evidence [ECO:0006239]"; gene "LOC140742516"; model_evidence "Supporting evidence includes similarity to: 7 Proteins"; product "acid phosphatase type 7, transcript variant X1"; transcript_biotype "mRNA"; exon_number "8";
NW_027332209.1	Gnomon	exon	470001	470092	.	-	.	gene_id "LOC140742516"; transcript_id "XM_073073414.1"; db_xref "GeneID:140742516"; db_xref "GenBank:XM_073073414.1"; experiment "COORDINATES: polyA evidence [ECO:0006239]"; gene "LOC140742516"; model_evidence "Supporting evidence includes similarity to: 7 Proteins"; product "acid phosphatase type 7, transcript variant X1"; transcript_biotype "mRNA"; exon_number "9";
NW_027332209.1	Gnomon	exon	469054	469558	.	-	.	gene_id "LOC140742516"; transcript_id "XM_073073414.1"; db_xref "GeneID:140742516"; db_xref "GenBank:XM_073073414.1"; experiment "COORDINATES: polyA evidence [ECO:0006239]"; gene "LOC140742516"; model_evidence "Supporting evidence includes similarity to: 7 Proteins"; product "acid phosphatase type 7, transcript variant X1"; transcript_biotype "mRNA"; exon_number "10";
NW_027332209.1	Gnomon	CDS	483612	483732	.	-	0	gene_id "LOC140742516"; transcript_id "XM_073073414.1"; db_xref "GeneID:140742516"; db_xref "GenBank:XP_072929515.1"; gbkey "CDS"; gene "LOC140742516"; product "acid phosphatase type 7 isoform X1"; protein_id "XP_072929515.1"; exon_number "1";
NW_027332209.1	Gnomon	CDS	481388	481582	.	-	2	gene_id "LOC140742516"; transcript_id "XM_073073414.1"; db_xref "GeneID:140742516"; db_xref "GenBank:XP_072929515.1"; gbkey "CDS"; gene "LOC140742516"; product "acid phosphatase type 7 isoform X1"; protein_id "XP_072929515.1"; exon_number "2";
NW_027332209.1	Gnomon	CDS	481009	481130	.	-	2	gene_id "LOC140742516"; transcript_id "XM_073073414.1"; db_xref "GeneID:140742516"; db_xref "GenBank:XP_072929515.1"; gbkey "CDS"; gene "LOC140742516"; product "acid phosphatase type 7 isoform X1"; protein_id "XP_072929515.1"; exon_number "3";
NW_027332209.1	Gnomon	CDS	479754	479938	.	-	0	gene_id "LOC140742516"; transcript_id "XM_073073414.1"; db_xref "GeneID:140742516"; db_xref "GenBank:XP_072929515.1"; gbkey "CDS"; gene "LOC140742516"; product "acid phosphatase type 7 isoform X1"; protein_id "XP_072929515.1"; exon_number "4";
NW_027332209.1	Gnomon	CDS	478988	479188	.	-	1	gene_id "LOC140742516"; transcript_id "XM_073073414.1"; db_xref "GeneID:140742516"; db_xref "GenBank:XP_072929515.1"; gbkey "CDS"; gene "LOC140742516"; product "acid phosphatase type 7 isoform X1"; protein_id "XP_072929515.1"; exon_number "5";
NW_027332209.1	Gnomon	CDS	476513	476631	.	-	1	gene_id "LOC140742516"; transcript_id "XM_073073414.1"; db_xref "GeneID:140742516"; db_xref "GenBank:XP_072929515.1"; gbkey "CDS"; gene "LOC140742516"; product "acid phosphatase type 7 isoform X1"; protein_id "XP_072929515.1"; exon_number "6";
NW_027332209.1	Gnomon	CDS	475283	475418	.	-	2	gene_id "LOC140742516"; transcript_id "XM_073073414.1"; db_xref "GeneID:140742516"; db_xref "GenBank:XP_072929515.1"; gbkey "CDS"; gene "LOC140742516"; product "acid phosphatase type 7 isoform X1"; protein_id "XP_072929515.1"; exon_number "7";
NW_027332209.1	Gnomon	CDS	471370	471431	.	-	1	gene_id "LOC140742516"; transcript_id "XM_073073414.1"; db_xref "GeneID:140742516"; db_xref "GenBank:XP_072929515.1"; gbkey "CDS"; gene "LOC140742516"; product "acid phosphatase type 7 isoform X1"; protein_id "XP_072929515.1"; exon_number "8";
NW_027332209.1	Gnomon	CDS	470001	470092	.	-	2	gene_id "LOC140742516"; transcript_id "XM_073073414.1"; db_xref "GeneID:140742516"; db_xref "GenBank:XP_072929515.1"; gbkey "CDS"; gene "LOC140742516"; product "acid phosphatase type 7 isoform X1"; protein_id "XP_072929515.1"; exon_number "9";
NW_027332209.1	Gnomon	CDS	469475	469558	.	-	0	gene_id "LOC140742516"; transcript_id "XM_073073414.1"; db_xref "GeneID:140742516"; db_xref "GenBank:XP_072929515.1"; gbkey "CDS"; gene "LOC140742516"; product "acid phosphatase type 7 isoform X1"; protein_id "XP_072929515.1"; exon_number "10";
NW_027332209.1	Gnomon	start_codon	483730	483732	.	-	0	gene_id "LOC140742516"; transcript_id "XM_073073414.1"; db_xref "GeneID:140742516"; db_xref "GenBank:XP_072929515.1"; gbkey "CDS"; gene "LOC140742516"; product "acid phosphatase type 7 isoform X1"; protein_id "XP_072929515.1"; exon_number "1";
NW_027332209.1	Gnomon	stop_codon	469472	469474	.	-	0	gene_id "LOC140742516"; transcript_id "XM_073073414.1"; db_xref "GeneID:140742516"; db_xref "GenBank:XP_072929515.1"; gbkey "CDS"; gene "LOC140742516"; product "acid phosphatase type 7 isoform X1"; protein_id "XP_072929515.1"; exon_number "10";
NW_027332209.1	Gnomon	transcript	472296	483942	.	-	.	gene_id "LOC140742516"; transcript_id "XM_073073435.1"; db_xref "GeneID:140742516"; db_xref "GenBank:XM_073073435.1"; experiment "COORDINATES: polyA evidence [ECO:0006239]"; gbkey "mRNA"; gene "LOC140742516"; model_evidence "Supporting evidence includes similarity to: 2 Proteins"; product "acid phosphatase type 7, transcript variant X4"; transcript_biotype "mRNA";
NW_027332209.1	Gnomon	exon	483612	483942	.	-	.	gene_id "LOC140742516"; transcript_id "XM_073073435.1"; db_xref "GeneID:140742516"; db_xref "GenBank:XM_073073435.1"; experiment "COORDINATES: polyA evidence [ECO:0006239]"; gene "LOC140742516"; model_evidence "Supporting evidence includes similarity to: 2 Proteins"; product "acid phosphatase type 7, transcript variant X4"; transcript_biotype "mRNA"; exon_number "1";
NW_027332209.1	Gnomon	exon	481388	481582	.	-	.	gene_id "LOC140742516"; transcript_id "XM_073073435.1"; db_xref "GeneID:140742516"; db_xref "GenBank:XM_073073435.1"; experiment "COORDINATES: polyA evidence [ECO:0006239]"; gene "LOC140742516"; model_evidence "Supporting evidence includes similarity to: 2 Proteins"; product "acid phosphatase type 7, transcript variant X4"; transcript_biotype "mRNA"; exon_number "2";
NW_027332209.1	Gnomon	exon	481009	481130	.	-	.	gene_id "LOC140742516"; transcript_id "XM_073073435.1"; db_xref "GeneID:140742516"; db_xref "GenBank:XM_073073435.1"; experiment "COORDINATES: polyA evidence [ECO:0006239]"; gene "LOC140742516"; model_evidence "Supporting evidence includes similarity to: 2 Proteins"; product "acid phosphatase type 7, transcript variant X4"; transcript_biotype "mRNA"; exon_number "3";
NW_027332209.1	Gnomon	exon	479754	479938	.	-	.	gene_id "LOC140742516"; transcript_id "XM_073073435.1"; db_xref "GeneID:140742516"; db_xref "GenBank:XM_073073435.1"; experiment "COORDINATES: polyA evidence [ECO:0006239]"; gene "LOC140742516"; model_evidence "Supporting evidence includes similarity to: 2 Proteins"; product "acid phosphatase type 7, transcript variant X4"; transcript_biotype "mRNA"; exon_number "4";
NW_027332209.1	Gnomon	exon	478988	479188	.	-	.	gene_id "LOC140742516"; transcript_id "XM_073073435.1"; db_xref "GeneID:140742516"; db_xref "GenBank:XM_073073435.1"; experiment "COORDINATES: polyA evidence [ECO:0006239]"; gene "LOC140742516"; model_evidence "Supporting evidence includes similarity to: 2 Proteins"; product "acid phosphatase type 7, transcript variant X4"; transcript_biotype "mRNA"; exon_number "5";
NW_027332209.1	Gnomon	exon	477693	477811	.	-	.	gene_id "LOC140742516"; transcript_id "XM_073073435.1"; db_xref "GeneID:140742516"; db_xref "GenBank:XM_073073435.1"; experiment "COORDINATES: polyA evidence [ECO:0006239]"; gene "LOC140742516"; model_evidence "Supporting evidence includes similarity to: 2 Proteins"; product "acid phosphatase type 7, transcript variant X4"; transcript_biotype "mRNA"; exon_number "6";
NW_027332209.1	Gnomon	exon	475283	475418	.	-	.	gene_id "LOC140742516"; transcript_id "XM_073073435.1"; db_xref "GeneID:140742516"; db_xref "GenBank:XM_073073435.1"; experiment "COORDINATES: polyA evidence [ECO:0006239]"; gene "LOC140742516"; model_evidence "Supporting evidence includes similarity to: 2 Proteins"; product "acid phosphatase type 7, transcript variant X4"; transcript_biotype "mRNA"; exon_number "7";
NW_027332209.1	Gnomon	exon	474304	474365	.	-	.	gene_id "LOC140742516"; transcript_id "XM_073073435.1"; db_xref "GeneID:140742516"; db_xref "GenBank:XM_073073435.1"; experiment "COORDINATES: polyA evidence [ECO:0006239]"; gene "LOC140742516"; model_evidence "Supporting evidence includes similarity to: 2 Proteins"; product "acid phosphatase type 7, transcript variant X4"; transcript_biotype "mRNA"; exon_number "8";
NW_027332209.1	Gnomon	exon	474000	474091	.	-	.	gene_id "LOC140742516"; transcript_id "XM_073073435.1"; db_xref "GeneID:140742516"; db_xref "GenBank:XM_073073435.1"; experiment "COORDINATES: polyA evidence [ECO:0006239]"; gene "LOC140742516"; model_evidence "Supporting evidence includes similarity to: 2 Proteins"; product "acid phosphatase type 7, transcript variant X4"; transcript_biotype "mRNA"; exon_number "9";
NW_027332209.1	Gnomon	exon	472296	472739	.	-	.	gene_id "LOC140742516"; transcript_id "XM_073073435.1"; db_xref "GeneID:140742516"; db_xref "GenBank:XM_073073435.1"; experiment "COORDINATES: polyA evidence [ECO:0006239]"; gene "LOC140742516"; model_evidence "Supporting evidence includes similarity to: 2 Proteins"; product "acid phosphatase type 7, transcript variant X4"; transcript_biotype "mRNA"; exon_number "10";
NW_027332209.1	Gnomon	CDS	483612	483732	.	-	0	gene_id "LOC140742516"; transcript_id "XM_073073435.1"; db_xref "GeneID:140742516"; db_xref "GenBank:XP_072929536.1"; gbkey "CDS"; gene "LOC140742516"; product "acid phosphatase type 7 isoform X4"; protein_id "XP_072929536.1"; exon_number "1";
NW_027332209.1	Gnomon	CDS	481388	481582	.	-	2	gene_id "LOC140742516"; transcript_id "XM_073073435.1"; db_xref "GeneID:140742516"; db_xref "GenBank:XP_072929536.1"; gbkey "CDS"; gene "LOC140742516"; product "acid phosphatase type 7 isoform X4"; protein_id "XP_072929536.1"; exon_number "2";
NW_027332209.1	Gnomon	CDS	481009	481130	.	-	2	gene_id "LOC140742516"; transcript_id "XM_073073435.1"; db_xref "GeneID:140742516"; db_xref "GenBank:XP_072929536.1"; gbkey "CDS"; gene "LOC140742516"; product "acid phosphatase type 7 isoform X4"; protein_id "XP_072929536.1"; exon_number "3";
NW_027332209.1	Gnomon	CDS	479754	479938	.	-	0	gene_id "LOC140742516"; transcript_id "XM_073073435.1"; db_xref "GeneID:140742516"; db_xref "GenBank:XP_072929536.1"; gbkey "CDS"; gene "LOC140742516"; product "acid phosphatase type 7 isoform X4"; protein_id "XP_072929536.1"; exon_number "4";
NW_027332209.1	Gnomon	CDS	478988	479188	.	-	1	gene_id "LOC140742516"; transcript_id "XM_073073435.1"; db_xref "GeneID:140742516"; db_xref "GenBank:XP_072929536.1"; gbkey "CDS"; gene "LOC140742516"; product "acid phosphatase type 7 isoform X4"; protein_id "XP_072929536.1"; exon_number "5";
NW_027332209.1	Gnomon	CDS	477693	477811	.	-	1	gene_id "LOC140742516"; transcript_id "XM_073073435.1"; db_xref "GeneID:140742516"; db_xref "GenBank:XP_072929536.1"; gbkey "CDS"; gene "LOC140742516"; product "acid phosphatase type 7 isoform X4"; protein_id "XP_072929536.1"; exon_number "6";
NW_027332209.1	Gnomon	CDS	475283	475418	.	-	2	gene_id "LOC140742516"; transcript_id "XM_073073435.1"; db_xref "GeneID:140742516"; db_xref "GenBank:XP_072929536.1"; gbkey "CDS"; gene "LOC140742516"; product "acid phosphatase type 7 isoform X4"; protein_id "XP_072929536.1"; exon_number "7";
NW_027332209.1	Gnomon	CDS	474304	474365	.	-	1	gene_id "LOC140742516"; transcript_id "XM_073073435.1"; db_xref "GeneID:140742516"; db_xref "GenBank:XP_072929536.1"; gbkey "CDS"; gene "LOC140742516"; product "acid phosphatase type 7 isoform X4"; protein_id "XP_072929536.1"; exon_number "8";
NW_027332209.1	Gnomon	CDS	474000	474091	.	-	2	gene_id "LOC140742516"; transcript_id "XM_073073435.1"; db_xref "GeneID:140742516"; db_xref "GenBank:XP_072929536.1"; gbkey "CDS"; gene "LOC140742516"; product "acid phosphatase type 7 isoform X4"; protein_id "XP_072929536.1"; exon_number "9";
NW_027332209.1	Gnomon	CDS	472665	472739	.	-	0	gene_id "LOC140742516"; transcript_id "XM_073073435.1"; db_xref "GeneID:140742516"; db_xref "GenBank:XP_072929536.1"; gbkey "CDS"; gene "LOC140742516"; product "acid phosphatase type 7 isoform X4"; protein_id "XP_072929536.1"; exon_number "10";
NW_027332209.1	Gnomon	start_codon	483730	483732	.	-	0	gene_id "LOC140742516"; transcript_id "XM_073073435.1"; db_xref "GeneID:140742516"; db_xref "GenBank:XP_072929536.1"; gbkey "CDS"; gene "LOC140742516"; product "acid phosphatase type 7 isoform X4"; protein_id "XP_072929536.1"; exon_number "1";
NW_027332209.1	Gnomon	stop_codon	472662	472664	.	-	0	gene_id "LOC140742516"; transcript_id "XM_073073435.1"; db_xref "GeneID:140742516"; db_xref "GenBank:XP_072929536.1"; gbkey "CDS"; gene "LOC140742516"; product "acid phosphatase type 7 isoform X4"; protein_id "XP_072929536.1"; exon_number "10";
NW_027332209.1	Gnomon	transcript	472296	483941	.	-	.	gene_id "LOC140742516"; transcript_id "XM_073073430.1"; db_xref "GeneID:140742516"; db_xref "GenBank:XM_073073430.1"; experiment "COORDINATES: polyA evidence [ECO:0006239]"; gbkey "mRNA"; gene "LOC140742516"; model_evidence "Supporting evidence includes similarity to: 7 Proteins"; product "acid phosphatase type 7, transcript variant X3"; transcript_biotype "mRNA";
NW_027332209.1	Gnomon	exon	483612	483941	.	-	.	gene_id "LOC140742516"; transcript_id "XM_073073430.1"; db_xref "GeneID:140742516"; db_xref "GenBank:XM_073073430.1"; experiment "COORDINATES: polyA evidence [ECO:0006239]"; gene "LOC140742516"; model_evidence "Supporting evidence includes similarity to: 7 Proteins"; product "acid phosphatase type 7, transcript variant X3"; transcript_biotype "mRNA"; exon_number "1";
NW_027332209.1	Gnomon	exon	481388	481582	.	-	.	gene_id "LOC140742516"; transcript_id "XM_073073430.1"; db_xref "GeneID:140742516"; db_xref "GenBank:XM_073073430.1"; experiment "COORDINATES: polyA evidence [ECO:0006239]"; gene "LOC140742516"; model_evidence "Supporting evidence includes similarity to: 7 Proteins"; product "acid phosphatase type 7, transcript variant X3"; transcript_biotype "mRNA"; exon_number "2";
NW_027332209.1	Gnomon	exon	481009	481130	.	-	.	gene_id "LOC140742516"; transcript_id "XM_073073430.1"; db_xref "GeneID:140742516"; db_xref "GenBank:XM_073073430.1"; experiment "COORDINATES: polyA evidence [ECO:0006239]"; gene "LOC140742516"; model_evidence "Supporting evidence includes similarity to: 7 Proteins"; product "acid phosphatase type 7, transcript variant X3"; transcript_biotype "mRNA"; exon_number "3";
NW_027332209.1	Gnomon	exon	479754	479938	.	-	.	gene_id "LOC140742516"; transcript_id "XM_073073430.1"; db_xref "GeneID:140742516"; db_xref "GenBank:XM_073073430.1"; experiment "COORDINATES: polyA evidence [ECO:0006239]"; gene "LOC140742516"; model_evidence "Supporting evidence includes similarity to: 7 Proteins"; product "acid phosphatase type 7, transcript variant X3"; transcript_biotype "mRNA"; exon_number "4";
NW_027332209.1	Gnomon	exon	478988	479188	.	-	.	gene_id "LOC140742516"; transcript_id "XM_073073430.1"; db_xref "GeneID:140742516"; db_xref "GenBank:XM_073073430.1"; experiment "COORDINATES: polyA evidence [ECO:0006239]"; gene "LOC140742516"; model_evidence "Supporting evidence includes similarity to: 7 Proteins"; product "acid phosphatase type 7, transcript variant X3"; transcript_biotype "mRNA"; exon_number "5";
NW_027332209.1	Gnomon	exon	476513	476631	.	-	.	gene_id "LOC140742516"; transcript_id "XM_073073430.1"; db_xref "GeneID:140742516"; db_xref "GenBank:XM_073073430.1"; experiment "COORDINATES: polyA evidence [ECO:0006239]"; gene "LOC140742516"; model_evidence "Supporting evidence includes similarity to: 7 Proteins"; product "acid phosphatase type 7, transcript variant X3"; transcript_biotype "mRNA"; exon_number "6";
NW_027332209.1	Gnomon	exon	475283	475418	.	-	.	gene_id "LOC140742516"; transcript_id "XM_073073430.1"; db_xref "GeneID:140742516"; db_xref "GenBank:XM_073073430.1"; experiment "COORDINATES: polyA evidence [ECO:0006239]"; gene "LOC140742516"; model_evidence "Supporting evidence includes similarity to: 7 Proteins"; product "acid phosphatase type 7, transcript variant X3"; transcript_biotype "mRNA"; exon_number "7";
NW_027332209.1	Gnomon	exon	474304	474365	.	-	.	gene_id "LOC140742516"; transcript_id "XM_073073430.1"; db_xref "GeneID:140742516"; db_xref "GenBank:XM_073073430.1"; experiment "COORDINATES: polyA evidence [ECO:0006239]"; gene "LOC140742516"; model_evidence "Supporting evidence includes similarity to: 7 Proteins"; product "acid phosphatase type 7, transcript variant X3"; transcript_biotype "mRNA"; exon_number "8";
NW_027332209.1	Gnomon	exon	474000	474091	.	-	.	gene_id "LOC140742516"; transcript_id "XM_073073430.1"; db_xref "GeneID:140742516"; db_xref "GenBank:XM_073073430.1"; experiment "COORDINATES: polyA evidence [ECO:0006239]"; gene "LOC140742516"; model_evidence "Supporting evidence includes similarity to: 7 Proteins"; product "acid phosphatase type 7, transcript variant X3"; transcript_biotype "mRNA"; exon_number "9";
NW_027332209.1	Gnomon	exon	472296	472739	.	-	.	gene_id "LOC140742516"; transcript_id "XM_073073430.1"; db_xref "GeneID:140742516"; db_xref "GenBank:XM_073073430.1"; experiment "COORDINATES: polyA evidence [ECO:0006239]"; gene "LOC140742516"; model_evidence "Supporting evidence includes similarity to: 7 Proteins"; product "acid phosphatase type 7, transcript variant X3"; transcript_biotype "mRNA"; exon_number "10";
NW_027332209.1	Gnomon	CDS	483612	483732	.	-	0	gene_id "LOC140742516"; transcript_id "XM_073073430.1"; db_xref "GeneID:140742516"; db_xref "GenBank:XP_072929531.1"; gbkey "CDS"; gene "LOC140742516"; product "acid phosphatase type 7 isoform X3"; protein_id "XP_072929531.1"; exon_number "1";
NW_027332209.1	Gnomon	CDS	481388	481582	.	-	2	gene_id "LOC140742516"; transcript_id "XM_073073430.1"; db_xref "GeneID:140742516"; db_xref "GenBank:XP_072929531.1"; gbkey "CDS"; gene "LOC140742516"; product "acid phosphatase type 7 isoform X3"; protein_id "XP_072929531.1"; exon_number "2";
NW_027332209.1	Gnomon	CDS	481009	481130	.	-	2	gene_id "LOC140742516"; transcript_id "XM_073073430.1"; db_xref "GeneID:140742516"; db_xref "GenBank:XP_072929531.1"; gbkey "CDS"; gene "LOC140742516"; product "acid phosphatase type 7 isoform X3"; protein_id "XP_072929531.1"; exon_number "3";
NW_027332209.1	Gnomon	CDS	479754	479938	.	-	0	gene_id "LOC140742516"; transcript_id "XM_073073430.1"; db_xref "GeneID:140742516"; db_xref "GenBank:XP_072929531.1"; gbkey "CDS"; gene "LOC140742516"; product "acid phosphatase type 7 isoform X3"; protein_id "XP_072929531.1"; exon_number "4";
NW_027332209.1	Gnomon	CDS	478988	479188	.	-	1	gene_id "LOC140742516"; transcript_id "XM_073073430.1"; db_xref "GeneID:140742516"; db_xref "GenBank:XP_072929531.1"; gbkey "CDS"; gene "LOC140742516"; product "acid phosphatase type 7 isoform X3"; protein_id "XP_072929531.1"; exon_number "5";
NW_027332209.1	Gnomon	CDS	476513	476631	.	-	1	gene_id "LOC140742516"; transcript_id "XM_073073430.1"; db_xref "GeneID:140742516"; db_xref "GenBank:XP_072929531.1"; gbkey "CDS"; gene "LOC140742516"; product "acid phosphatase type 7 isoform X3"; protein_id "XP_072929531.1"; exon_number "6";
NW_027332209.1	Gnomon	CDS	475283	475418	.	-	2	gene_id "LOC140742516"; transcript_id "XM_073073430.1"; db_xref "GeneID:140742516"; db_xref "GenBank:XP_072929531.1"; gbkey "CDS"; gene "LOC140742516"; product "acid phosphatase type 7 isoform X3"; protein_id "XP_072929531.1"; exon_number "7";
NW_027332209.1	Gnomon	CDS	474304	474365	.	-	1	gene_id "LOC140742516"; transcript_id "XM_073073430.1"; db_xref "GeneID:140742516"; db_xref "GenBank:XP_072929531.1"; gbkey "CDS"; gene "LOC140742516"; product "acid phosphatase type 7 isoform X3"; protein_id "XP_072929531.1"; exon_number "8";
NW_027332209.1	Gnomon	CDS	474000	474091	.	-	2	gene_id "LOC140742516"; transcript_id "XM_073073430.1"; db_xref "GeneID:140742516"; db_xref "GenBank:XP_072929531.1"; gbkey "CDS"; gene "LOC140742516"; product "acid phosphatase type 7 isoform X3"; protein_id "XP_072929531.1"; exon_number "9";
NW_027332209.1	Gnomon	CDS	472665	472739	.	-	0	gene_id "LOC140742516"; transcript_id "XM_073073430.1"; db_xref "GeneID:140742516"; db_xref "GenBank:XP_072929531.1"; gbkey "CDS"; gene "LOC140742516"; product "acid phosphatase type 7 isoform X3"; protein_id "XP_072929531.1"; exon_number "10";
NW_027332209.1	Gnomon	start_codon	483730	483732	.	-	0	gene_id "LOC140742516"; transcript_id "XM_073073430.1"; db_xref "GeneID:140742516"; db_xref "GenBank:XP_072929531.1"; gbkey "CDS"; gene "LOC140742516"; product "acid phosphatase type 7 isoform X3"; protein_id "XP_072929531.1"; exon_number "1";
NW_027332209.1	Gnomon	stop_codon	472662	472664	.	-	0	gene_id "LOC140742516"; transcript_id "XM_073073430.1"; db_xref "GeneID:140742516"; db_xref "GenBank:XP_072929531.1"; gbkey "CDS"; gene "LOC140742516"; product "acid phosphatase type 7 isoform X3"; protein_id "XP_072929531.1"; exon_number "10";
NW_027332209.1	Gnomon	gene	485806	616448	.	-	.	gene_id "LOC140742560"; transcript_id ""; db_xref "GeneID:140742560"; description "uncharacterized LOC140742560"; gbkey "Gene"; gene "LOC140742560"; gene_biotype "protein_coding";
NW_027332209.1	Gnomon	transcript	485806	616448	.	-	.	gene_id "LOC140742560"; transcript_id "XM_073073471.1"; db_xref "GeneID:140742560"; db_xref "GenBank:XM_073073471.1"; experiment "COORDINATES: polyA evidence [ECO:0006239]"; gbkey "mRNA"; gene "LOC140742560"; model_evidence "Supporting evidence includes similarity to: 2 Proteins"; product "uncharacterized protein, transcript variant X2"; transcript_biotype "mRNA";
NW_027332209.1	Gnomon	exon	615912	616448	.	-	.	gene_id "LOC140742560"; transcript_id "XM_073073471.1"; db_xref "GeneID:140742560"; db_xref "GenBank:XM_073073471.1"; experiment "COORDINATES: polyA evidence [ECO:0006239]"; gene "LOC140742560"; model_evidence "Supporting evidence includes similarity to: 2 Proteins"; product "uncharacterized protein, transcript variant X2"; transcript_biotype "mRNA"; exon_number "1";
NW_027332209.1	Gnomon	exon	614737	614869	.	-	.	gene_id "LOC140742560"; transcript_id "XM_073073471.1"; db_xref "GeneID:140742560"; db_xref "GenBank:XM_073073471.1"; experiment "COORDINATES: polyA evidence [ECO:0006239]"; gene "LOC140742560"; model_evidence "Supporting evidence includes similarity to: 2 Proteins"; product "uncharacterized protein, transcript variant X2"; transcript_biotype "mRNA"; exon_number "2";
NW_027332209.1	Gnomon	exon	613725	613746	.	-	.	gene_id "LOC140742560"; transcript_id "XM_073073471.1"; db_xref "GeneID:140742560"; db_xref "GenBank:XM_073073471.1"; experiment "COORDINATES: polyA evidence [ECO:0006239]"; gene "LOC140742560"; model_evidence "Supporting evidence includes similarity to: 2 Proteins"; product "uncharacterized protein, transcript variant X2"; transcript_biotype "mRNA"; exon_number "3";
NW_027332209.1	Gnomon	exon	488962	489058	.	-	.	gene_id "LOC140742560"; transcript_id "XM_073073471.1"; db_xref "GeneID:140742560"; db_xref "GenBank:XM_073073471.1"; experiment "COORDINATES: polyA evidence [ECO:0006239]"; gene "LOC140742560"; model_evidence "Supporting evidence includes similarity to: 2 Proteins"; product "uncharacterized protein, transcript variant X2"; transcript_biotype "mRNA"; exon_number "4";
NW_027332209.1	Gnomon	exon	485806	488719	.	-	.	gene_id "LOC140742560"; transcript_id "XM_073073471.1"; db_xref "GeneID:140742560"; db_xref "GenBank:XM_073073471.1"; experiment "COORDINATES: polyA evidence [ECO:0006239]"; gene "LOC140742560"; model_evidence "Supporting evidence includes similarity to: 2 Proteins"; product "uncharacterized protein, transcript variant X2"; transcript_biotype "mRNA"; exon_number "5";
NW_027332209.1	Gnomon	CDS	615912	616352	.	-	0	gene_id "LOC140742560"; transcript_id "XM_073073471.1"; db_xref "GeneID:140742560"; db_xref "GenBank:XP_072929572.1"; gbkey "CDS"; gene "LOC140742560"; product "uncharacterized protein isoform X2"; protein_id "XP_072929572.1"; exon_number "1";
NW_027332209.1	Gnomon	CDS	614737	614869	.	-	0	gene_id "LOC140742560"; transcript_id "XM_073073471.1"; db_xref "GeneID:140742560"; db_xref "GenBank:XP_072929572.1"; gbkey "CDS"; gene "LOC140742560"; product "uncharacterized protein isoform X2"; protein_id "XP_072929572.1"; exon_number "2";
NW_027332209.1	Gnomon	CDS	613725	613746	.	-	2	gene_id "LOC140742560"; transcript_id "XM_073073471.1"; db_xref "GeneID:140742560"; db_xref "GenBank:XP_072929572.1"; gbkey "CDS"; gene "LOC140742560"; product "uncharacterized protein isoform X2"; protein_id "XP_072929572.1"; exon_number "3";
NW_027332209.1	Gnomon	CDS	488962	489058	.	-	1	gene_id "LOC140742560"; transcript_id "XM_073073471.1"; db_xref "GeneID:140742560"; db_xref "GenBank:XP_072929572.1"; gbkey "CDS"; gene "LOC140742560"; product "uncharacterized protein isoform X2"; protein_id "XP_072929572.1"; exon_number "4";
NW_027332209.1	Gnomon	CDS	486059	488719	.	-	0	gene_id "LOC140742560"; transcript_id "XM_073073471.1"; db_xref "GeneID:140742560"; db_xref "GenBank:XP_072929572.1"; gbkey "CDS"; gene "LOC140742560"; product "uncharacterized protein isoform X2"; protein_id "XP_072929572.1"; exon_number "5";
NW_027332209.1	Gnomon	start_codon	616350	616352	.	-	0	gene_id "LOC140742560"; transcript_id "XM_073073471.1"; db_xref "GeneID:140742560"; db_xref "GenBank:XP_072929572.1"; gbkey "CDS"; gene "LOC140742560"; product "uncharacterized protein isoform X2"; protein_id "XP_072929572.1"; exon_number "1";
NW_027332209.1	Gnomon	stop_codon	486056	486058	.	-	0	gene_id "LOC140742560"; transcript_id "XM_073073471.1"; db_xref "GeneID:140742560"; db_xref "GenBank:XP_072929572.1"; gbkey "CDS"; gene "LOC140742560"; product "uncharacterized protein isoform X2"; protein_id "XP_072929572.1"; exon_number "5";
NW_027332209.1	Gnomon	transcript	485806	616448	.	-	.	gene_id "LOC140742560"; transcript_id "XM_073073465.1"; db_xref "GeneID:140742560"; db_xref "GenBank:XM_073073465.1"; experiment "COORDINATES: polyA evidence [ECO:0006239]"; gbkey "mRNA"; gene "LOC140742560"; model_evidence "Supporting evidence includes similarity to: 2 Proteins"; product "uncharacterized protein, transcript variant X1"; transcript_biotype "mRNA";
NW_027332209.1	Gnomon	exon	615912	616448	.	-	.	gene_id "LOC140742560"; transcript_id "XM_073073465.1"; db_xref "GeneID:140742560"; db_xref "GenBank:XM_073073465.1"; experiment "COORDINATES: polyA evidence [ECO:0006239]"; gene "LOC140742560"; model_evidence "Supporting evidence includes similarity to: 2 Proteins"; product "uncharacterized protein, transcript variant X1"; transcript_biotype "mRNA"; exon_number "1";
NW_027332209.1	Gnomon	exon	614722	614869	.	-	.	gene_id "LOC140742560"; transcript_id "XM_073073465.1"; db_xref "GeneID:140742560"; db_xref "GenBank:XM_073073465.1"; experiment "COORDINATES: polyA evidence [ECO:0006239]"; gene "LOC140742560"; model_evidence "Supporting evidence includes similarity to: 2 Proteins"; product "uncharacterized protein, transcript variant X1"; transcript_biotype "mRNA"; exon_number "2";
NW_027332209.1	Gnomon	exon	613725	613746	.	-	.	gene_id "LOC140742560"; transcript_id "XM_073073465.1"; db_xref "GeneID:140742560"; db_xref "GenBank:XM_073073465.1"; experiment "COORDINATES: polyA evidence [ECO:0006239]"; gene "LOC140742560"; model_evidence "Supporting evidence includes similarity to: 2 Proteins"; product "uncharacterized protein, transcript variant X1"; transcript_biotype "mRNA"; exon_number "3";
NW_027332209.1	Gnomon	exon	488962	489058	.	-	.	gene_id "LOC140742560"; transcript_id "XM_073073465.1"; db_xref "GeneID:140742560"; db_xref "GenBank:XM_073073465.1"; experiment "COORDINATES: polyA evidence [ECO:0006239]"; gene "LOC140742560"; model_evidence "Supporting evidence includes similarity to: 2 Proteins"; product "uncharacterized protein, transcript variant X1"; transcript_biotype "mRNA"; exon_number "4";
NW_027332209.1	Gnomon	exon	485806	488719	.	-	.	gene_id "LOC140742560"; transcript_id "XM_073073465.1"; db_xref "GeneID:140742560"; db_xref "GenBank:XM_073073465.1"; experiment "COORDINATES: polyA evidence [ECO:0006239]"; gene "LOC140742560"; model_evidence "Supporting evidence includes similarity to: 2 Proteins"; product "uncharacterized protein, transcript variant X1"; transcript_biotype "mRNA"; exon_number "5";
NW_027332209.1	Gnomon	CDS	615912	616352	.	-	0	gene_id "LOC140742560"; transcript_id "XM_073073465.1"; db_xref "GeneID:140742560"; db_xref "GenBank:XP_072929566.1"; gbkey "CDS"; gene "LOC140742560"; product "uncharacterized protein isoform X1"; protein_id "XP_072929566.1"; exon_number "1";
NW_027332209.1	Gnomon	CDS	614722	614869	.	-	0	gene_id "LOC140742560"; transcript_id "XM_073073465.1"; db_xref "GeneID:140742560"; db_xref "GenBank:XP_072929566.1"; gbkey "CDS"; gene "LOC140742560"; product "uncharacterized protein isoform X1"; protein_id "XP_072929566.1"; exon_number "2";
NW_027332209.1	Gnomon	CDS	613725	613746	.	-	2	gene_id "LOC140742560"; transcript_id "XM_073073465.1"; db_xref "GeneID:140742560"; db_xref "GenBank:XP_072929566.1"; gbkey "CDS"; gene "LOC140742560"; product "uncharacterized protein isoform X1"; protein_id "XP_072929566.1"; exon_number "3";
NW_027332209.1	Gnomon	CDS	488962	489058	.	-	1	gene_id "LOC140742560"; transcript_id "XM_073073465.1"; db_xref "GeneID:140742560"; db_xref "GenBank:XP_072929566.1"; gbkey "CDS"; gene "LOC140742560"; product "uncharacterized protein isoform X1"; protein_id "XP_072929566.1"; exon_number "4";
NW_027332209.1	Gnomon	CDS	486059	488719	.	-	0	gene_id "LOC140742560"; transcript_id "XM_073073465.1"; db_xref "GeneID:140742560"; db_xref "GenBank:XP_072929566.1"; gbkey "CDS"; gene "LOC140742560"; product "uncharacterized protein isoform X1"; protein_id "XP_072929566.1"; exon_number "5";
NW_027332209.1	Gnomon	start_codon	616350	616352	.	-	0	gene_id "LOC140742560"; transcript_id "XM_073073465.1"; db_xref "GeneID:140742560"; db_xref "GenBank:XP_072929566.1"; gbkey "CDS"; gene "LOC140742560"; product "uncharacterized protein isoform X1"; protein_id "XP_072929566.1"; exon_number "1";
NW_027332209.1	Gnomon	stop_codon	486056	486058	.	-	0	gene_id "LOC140742560"; transcript_id "XM_073073465.1"; db_xref "GeneID:140742560"; db_xref "GenBank:XP_072929566.1"; gbkey "CDS"; gene "LOC140742560"; product "uncharacterized protein isoform X1"; protein_id "XP_072929566.1"; exon_number "5";
NW_027332209.1	Gnomon	gene	490421	499976	.	-	.	gene_id "Pits"; transcript_id ""; db_xref "GeneID:140742604"; description "Protein interacting with Ttk69 and Sin3A"; gbkey "Gene"; gene "Pits"; gene_biotype "protein_coding";
NW_027332209.1	Gnomon	transcript	490421	499976	.	-	.	gene_id "Pits"; transcript_id "XM_073073531.1"; db_xref "GeneID:140742604"; db_xref "GenBank:XM_073073531.1"; experiment "COORDINATES: polyA evidence [ECO:0006239]"; gbkey "mRNA"; gene "Pits"; model_evidence "Supporting evidence includes similarity to: 10 Proteins"; product "Protein interacting with Ttk69 and Sin3A"; transcript_biotype "mRNA";
NW_027332209.1	Gnomon	exon	498156	499976	.	-	.	gene_id "Pits"; transcript_id "XM_073073531.1"; db_xref "GeneID:140742604"; db_xref "GenBank:XM_073073531.1"; experiment "COORDINATES: polyA evidence [ECO:0006239]"; gene "Pits"; model_evidence "Supporting evidence includes similarity to: 10 Proteins"; product "Protein interacting with Ttk69 and Sin3A"; transcript_biotype "mRNA"; exon_number "1";
NW_027332209.1	Gnomon	exon	493962	494195	.	-	.	gene_id "Pits"; transcript_id "XM_073073531.1"; db_xref "GeneID:140742604"; db_xref "GenBank:XM_073073531.1"; experiment "COORDINATES: polyA evidence [ECO:0006239]"; gene "Pits"; model_evidence "Supporting evidence includes similarity to: 10 Proteins"; product "Protein interacting with Ttk69 and Sin3A"; transcript_biotype "mRNA"; exon_number "2";
NW_027332209.1	Gnomon	exon	493220	493461	.	-	.	gene_id "Pits"; transcript_id "XM_073073531.1"; db_xref "GeneID:140742604"; db_xref "GenBank:XM_073073531.1"; experiment "COORDINATES: polyA evidence [ECO:0006239]"; gene "Pits"; model_evidence "Supporting evidence includes similarity to: 10 Proteins"; product "Protein interacting with Ttk69 and Sin3A"; transcript_biotype "mRNA"; exon_number "3";
NW_027332209.1	Gnomon	exon	490421	493102	.	-	.	gene_id "Pits"; transcript_id "XM_073073531.1"; db_xref "GeneID:140742604"; db_xref "GenBank:XM_073073531.1"; experiment "COORDINATES: polyA evidence [ECO:0006239]"; gene "Pits"; model_evidence "Supporting evidence includes similarity to: 10 Proteins"; product "Protein interacting with Ttk69 and Sin3A"; transcript_biotype "mRNA"; exon_number "4";
NW_027332209.1	Gnomon	CDS	498156	498822	.	-	0	gene_id "Pits"; transcript_id "XM_073073531.1"; db_xref "GeneID:140742604"; db_xref "GenBank:XP_072929632.1"; gbkey "CDS"; gene "Pits"; product "interferon regulatory factor 2-binding protein 2-B"; protein_id "XP_072929632.1"; exon_number "1";
NW_027332209.1	Gnomon	CDS	493962	494195	.	-	2	gene_id "Pits"; transcript_id "XM_073073531.1"; db_xref "GeneID:140742604"; db_xref "GenBank:XP_072929632.1"; gbkey "CDS"; gene "Pits"; product "interferon regulatory factor 2-binding protein 2-B"; protein_id "XP_072929632.1"; exon_number "2";
NW_027332209.1	Gnomon	CDS	493220	493461	.	-	2	gene_id "Pits"; transcript_id "XM_073073531.1"; db_xref "GeneID:140742604"; db_xref "GenBank:XP_072929632.1"; gbkey "CDS"; gene "Pits"; product "interferon regulatory factor 2-binding protein 2-B"; protein_id "XP_072929632.1"; exon_number "3";
NW_027332209.1	Gnomon	CDS	492980	493102	.	-	0	gene_id "Pits"; transcript_id "XM_073073531.1"; db_xref "GeneID:140742604"; db_xref "GenBank:XP_072929632.1"; gbkey "CDS"; gene "Pits"; product "interferon regulatory factor 2-binding protein 2-B"; protein_id "XP_072929632.1"; exon_number "4";
NW_027332209.1	Gnomon	start_codon	498820	498822	.	-	0	gene_id "Pits"; transcript_id "XM_073073531.1"; db_xref "GeneID:140742604"; db_xref "GenBank:XP_072929632.1"; gbkey "CDS"; gene "Pits"; product "interferon regulatory factor 2-binding protein 2-B"; protein_id "XP_072929632.1"; exon_number "1";
NW_027332209.1	Gnomon	stop_codon	492977	492979	.	-	0	gene_id "Pits"; transcript_id "XM_073073531.1"; db_xref "GeneID:140742604"; db_xref "GenBank:XP_072929632.1"; gbkey "CDS"; gene "Pits"; product "interferon regulatory factor 2-binding protein 2-B"; protein_id "XP_072929632.1"; exon_number "4";
NW_027332209.1	Gnomon	gene	528412	536832	.	-	.	gene_id "LOC140742573"; transcript_id ""; db_xref "GeneID:140742573"; description "uncharacterized LOC140742573"; gbkey "Gene"; gene "LOC140742573"; gene_biotype "protein_coding";
NW_027332209.1	Gnomon	transcript	528412	536832	.	-	.	gene_id "LOC140742573"; transcript_id "XM_073073501.1"; db_xref "GeneID:140742573"; db_xref "GenBank:XM_073073501.1"; experiment "COORDINATES: polyA evidence [ECO:0006239]"; gbkey "mRNA"; gene "LOC140742573"; product "uncharacterized protein, transcript variant X4"; transcript_biotype "mRNA";
NW_027332209.1	Gnomon	exon	536638	536832	.	-	.	gene_id "LOC140742573"; transcript_id "XM_073073501.1"; db_xref "GeneID:140742573"; db_xref "GenBank:XM_073073501.1"; experiment "COORDINATES: polyA evidence [ECO:0006239]"; gene "LOC140742573"; product "uncharacterized protein, transcript variant X4"; transcript_biotype "mRNA"; exon_number "1";
NW_027332209.1	Gnomon	exon	536308	536488	.	-	.	gene_id "LOC140742573"; transcript_id "XM_073073501.1"; db_xref "GeneID:140742573"; db_xref "GenBank:XM_073073501.1"; experiment "COORDINATES: polyA evidence [ECO:0006239]"; gene "LOC140742573"; product "uncharacterized protein, transcript variant X4"; transcript_biotype "mRNA"; exon_number "2";
NW_027332209.1	Gnomon	exon	536152	536223	.	-	.	gene_id "LOC140742573"; transcript_id "XM_073073501.1"; db_xref "GeneID:140742573"; db_xref "GenBank:XM_073073501.1"; experiment "COORDINATES: polyA evidence [ECO:0006239]"; gene "LOC140742573"; product "uncharacterized protein, transcript variant X4"; transcript_biotype "mRNA"; exon_number "3";
NW_027332209.1	Gnomon	exon	530787	530852	.	-	.	gene_id "LOC140742573"; transcript_id "XM_073073501.1"; db_xref "GeneID:140742573"; db_xref "GenBank:XM_073073501.1"; experiment "COORDINATES: polyA evidence [ECO:0006239]"; gene "LOC140742573"; product "uncharacterized protein, transcript variant X4"; transcript_biotype "mRNA"; exon_number "4";
NW_027332209.1	Gnomon	exon	530231	530557	.	-	.	gene_id "LOC140742573"; transcript_id "XM_073073501.1"; db_xref "GeneID:140742573"; db_xref "GenBank:XM_073073501.1"; experiment "COORDINATES: polyA evidence [ECO:0006239]"; gene "LOC140742573"; product "uncharacterized protein, transcript variant X4"; transcript_biotype "mRNA"; exon_number "5";
NW_027332209.1	Gnomon	exon	529972	530024	.	-	.	gene_id "LOC140742573"; transcript_id "XM_073073501.1"; db_xref "GeneID:140742573"; db_xref "GenBank:XM_073073501.1"; experiment "COORDINATES: polyA evidence [ECO:0006239]"; gene "LOC140742573"; product "uncharacterized protein, transcript variant X4"; transcript_biotype "mRNA"; exon_number "6";
NW_027332209.1	Gnomon	exon	529600	529648	.	-	.	gene_id "LOC140742573"; transcript_id "XM_073073501.1"; db_xref "GeneID:140742573"; db_xref "GenBank:XM_073073501.1"; experiment "COORDINATES: polyA evidence [ECO:0006239]"; gene "LOC140742573"; product "uncharacterized protein, transcript variant X4"; transcript_biotype "mRNA"; exon_number "7";
NW_027332209.1	Gnomon	exon	528412	529262	.	-	.	gene_id "LOC140742573"; transcript_id "XM_073073501.1"; db_xref "GeneID:140742573"; db_xref "GenBank:XM_073073501.1"; experiment "COORDINATES: polyA evidence [ECO:0006239]"; gene "LOC140742573"; product "uncharacterized protein, transcript variant X4"; transcript_biotype "mRNA"; exon_number "8";
NW_027332209.1	Gnomon	CDS	536638	536810	.	-	0	gene_id "LOC140742573"; transcript_id "XM_073073501.1"; db_xref "GeneID:140742573"; db_xref "GenBank:XP_072929602.1"; gbkey "CDS"; gene "LOC140742573"; product "uncharacterized protein isoform X2"; protein_id "XP_072929602.1"; exon_number "1";
NW_027332209.1	Gnomon	CDS	536308	536488	.	-	1	gene_id "LOC140742573"; transcript_id "XM_073073501.1"; db_xref "GeneID:140742573"; db_xref "GenBank:XP_072929602.1"; gbkey "CDS"; gene "LOC140742573"; product "uncharacterized protein isoform X2"; protein_id "XP_072929602.1"; exon_number "2";
NW_027332209.1	Gnomon	CDS	536152	536223	.	-	0	gene_id "LOC140742573"; transcript_id "XM_073073501.1"; db_xref "GeneID:140742573"; db_xref "GenBank:XP_072929602.1"; gbkey "CDS"; gene "LOC140742573"; product "uncharacterized protein isoform X2"; protein_id "XP_072929602.1"; exon_number "3";
NW_027332209.1	Gnomon	CDS	530787	530852	.	-	0	gene_id "LOC140742573"; transcript_id "XM_073073501.1"; db_xref "GeneID:140742573"; db_xref "GenBank:XP_072929602.1"; gbkey "CDS"; gene "LOC140742573"; product "uncharacterized protein isoform X2"; protein_id "XP_072929602.1"; exon_number "4";
NW_027332209.1	Gnomon	CDS	530231	530557	.	-	0	gene_id "LOC140742573"; transcript_id "XM_073073501.1"; db_xref "GeneID:140742573"; db_xref "GenBank:XP_072929602.1"; gbkey "CDS"; gene "LOC140742573"; product "uncharacterized protein isoform X2"; protein_id "XP_072929602.1"; exon_number "5";
NW_027332209.1	Gnomon	CDS	529972	530024	.	-	0	gene_id "LOC140742573"; transcript_id "XM_073073501.1"; db_xref "GeneID:140742573"; db_xref "GenBank:XP_072929602.1"; gbkey "CDS"; gene "LOC140742573"; product "uncharacterized protein isoform X2"; protein_id "XP_072929602.1"; exon_number "6";
NW_027332209.1	Gnomon	CDS	529600	529648	.	-	1	gene_id "LOC140742573"; transcript_id "XM_073073501.1"; db_xref "GeneID:140742573"; db_xref "GenBank:XP_072929602.1"; gbkey "CDS"; gene "LOC140742573"; product "uncharacterized protein isoform X2"; protein_id "XP_072929602.1"; exon_number "7";
NW_027332209.1	Gnomon	CDS	528672	529262	.	-	0	gene_id "LOC140742573"; transcript_id "XM_073073501.1"; db_xref "GeneID:140742573"; db_xref "GenBank:XP_072929602.1"; gbkey "CDS"; gene "LOC140742573"; product "uncharacterized protein isoform X2"; protein_id "XP_072929602.1"; exon_number "8";
NW_027332209.1	Gnomon	start_codon	536808	536810	.	-	0	gene_id "LOC140742573"; transcript_id "XM_073073501.1"; db_xref "GeneID:140742573"; db_xref "GenBank:XP_072929602.1"; gbkey "CDS"; gene "LOC140742573"; product "uncharacterized protein isoform X2"; protein_id "XP_072929602.1"; exon_number "1";
NW_027332209.1	Gnomon	stop_codon	528669	528671	.	-	0	gene_id "LOC140742573"; transcript_id "XM_073073501.1"; db_xref "GeneID:140742573"; db_xref "GenBank:XP_072929602.1"; gbkey "CDS"; gene "LOC140742573"; product "uncharacterized protein isoform X2"; protein_id "XP_072929602.1"; exon_number "8";
NW_027332209.1	Gnomon	transcript	528412	536746	.	-	.	gene_id "LOC140742573"; transcript_id "XM_073073518.1"; db_xref "GeneID:140742573"; db_xref "GenBank:XM_073073518.1"; experiment "COORDINATES: polyA evidence [ECO:0006239]"; gbkey "mRNA"; gene "LOC140742573"; product "uncharacterized protein, transcript variant X6"; transcript_biotype "mRNA";
NW_027332209.1	Gnomon	exon	536652	536746	.	-	.	gene_id "LOC140742573"; transcript_id "XM_073073518.1"; db_xref "GeneID:140742573"; db_xref "GenBank:XM_073073518.1"; experiment "COORDINATES: polyA evidence [ECO:0006239]"; gene "LOC140742573"; product "uncharacterized protein, transcript variant X6"; transcript_biotype "mRNA"; exon_number "1";
NW_027332209.1	Gnomon	exon	536308	536488	.	-	.	gene_id "LOC140742573"; transcript_id "XM_073073518.1"; db_xref "GeneID:140742573"; db_xref "GenBank:XM_073073518.1"; experiment "COORDINATES: polyA evidence [ECO:0006239]"; gene "LOC140742573"; product "uncharacterized protein, transcript variant X6"; transcript_biotype "mRNA"; exon_number "2";
NW_027332209.1	Gnomon	exon	536152	536223	.	-	.	gene_id "LOC140742573"; transcript_id "XM_073073518.1"; db_xref "GeneID:140742573"; db_xref "GenBank:XM_073073518.1"; experiment "COORDINATES: polyA evidence [ECO:0006239]"; gene "LOC140742573"; product "uncharacterized protein, transcript variant X6"; transcript_biotype "mRNA"; exon_number "3";
NW_027332209.1	Gnomon	exon	530787	530852	.	-	.	gene_id "LOC140742573"; transcript_id "XM_073073518.1"; db_xref "GeneID:140742573"; db_xref "GenBank:XM_073073518.1"; experiment "COORDINATES: polyA evidence [ECO:0006239]"; gene "LOC140742573"; product "uncharacterized protein, transcript variant X6"; transcript_biotype "mRNA"; exon_number "4";
NW_027332209.1	Gnomon	exon	530231	530557	.	-	.	gene_id "LOC140742573"; transcript_id "XM_073073518.1"; db_xref "GeneID:140742573"; db_xref "GenBank:XM_073073518.1"; experiment "COORDINATES: polyA evidence [ECO:0006239]"; gene "LOC140742573"; product "uncharacterized protein, transcript variant X6"; transcript_biotype "mRNA"; exon_number "5";
NW_027332209.1	Gnomon	exon	529972	530024	.	-	.	gene_id "LOC140742573"; transcript_id "XM_073073518.1"; db_xref "GeneID:140742573"; db_xref "GenBank:XM_073073518.1"; experiment "COORDINATES: polyA evidence [ECO:0006239]"; gene "LOC140742573"; product "uncharacterized protein, transcript variant X6"; transcript_biotype "mRNA"; exon_number "6";
NW_027332209.1	Gnomon	exon	529600	529648	.	-	.	gene_id "LOC140742573"; transcript_id "XM_073073518.1"; db_xref "GeneID:140742573"; db_xref "GenBank:XM_073073518.1"; experiment "COORDINATES: polyA evidence [ECO:0006239]"; gene "LOC140742573"; product "uncharacterized protein, transcript variant X6"; transcript_biotype "mRNA"; exon_number "7";
NW_027332209.1	Gnomon	exon	528412	529262	.	-	.	gene_id "LOC140742573"; transcript_id "XM_073073518.1"; db_xref "GeneID:140742573"; db_xref "GenBank:XM_073073518.1"; experiment "COORDINATES: polyA evidence [ECO:0006239]"; gene "LOC140742573"; product "uncharacterized protein, transcript variant X6"; transcript_biotype "mRNA"; exon_number "8";
NW_027332209.1	Gnomon	CDS	536652	536659	.	-	0	gene_id "LOC140742573"; transcript_id "XM_073073518.1"; db_xref "GeneID:140742573"; db_xref "GenBank:XP_072929619.1"; gbkey "CDS"; gene "LOC140742573"; product "uncharacterized protein isoform X4"; protein_id "XP_072929619.1"; exon_number "1";
NW_027332209.1	Gnomon	CDS	536308	536488	.	-	1	gene_id "LOC140742573"; transcript_id "XM_073073518.1"; db_xref "GeneID:140742573"; db_xref "GenBank:XP_072929619.1"; gbkey "CDS"; gene "LOC140742573"; product "uncharacterized protein isoform X4"; protein_id "XP_072929619.1"; exon_number "2";
NW_027332209.1	Gnomon	CDS	536152	536223	.	-	0	gene_id "LOC140742573"; transcript_id "XM_073073518.1"; db_xref "GeneID:140742573"; db_xref "GenBank:XP_072929619.1"; gbkey "CDS"; gene "LOC140742573"; product "uncharacterized protein isoform X4"; protein_id "XP_072929619.1"; exon_number "3";
NW_027332209.1	Gnomon	CDS	530787	530852	.	-	0	gene_id "LOC140742573"; transcript_id "XM_073073518.1"; db_xref "GeneID:140742573"; db_xref "GenBank:XP_072929619.1"; gbkey "CDS"; gene "LOC140742573"; product "uncharacterized protein isoform X4"; protein_id "XP_072929619.1"; exon_number "4";
NW_027332209.1	Gnomon	CDS	530231	530557	.	-	0	gene_id "LOC140742573"; transcript_id "XM_073073518.1"; db_xref "GeneID:140742573"; db_xref "GenBank:XP_072929619.1"; gbkey "CDS"; gene "LOC140742573"; product "uncharacterized protein isoform X4"; protein_id "XP_072929619.1"; exon_number "5";
NW_027332209.1	Gnomon	CDS	529972	530024	.	-	0	gene_id "LOC140742573"; transcript_id "XM_073073518.1"; db_xref "GeneID:140742573"; db_xref "GenBank:XP_072929619.1"; gbkey "CDS"; gene "LOC140742573"; product "uncharacterized protein isoform X4"; protein_id "XP_072929619.1"; exon_number "6";
NW_027332209.1	Gnomon	CDS	529600	529648	.	-	1	gene_id "LOC140742573"; transcript_id "XM_073073518.1"; db_xref "GeneID:140742573"; db_xref "GenBank:XP_072929619.1"; gbkey "CDS"; gene "LOC140742573"; product "uncharacterized protein isoform X4"; protein_id "XP_072929619.1"; exon_number "7";
NW_027332209.1	Gnomon	CDS	528672	529262	.	-	0	gene_id "LOC140742573"; transcript_id "XM_073073518.1"; db_xref "GeneID:140742573"; db_xref "GenBank:XP_072929619.1"; gbkey "CDS"; gene "LOC140742573"; product "uncharacterized protein isoform X4"; protein_id "XP_072929619.1"; exon_number "8";
NW_027332209.1	Gnomon	start_codon	536657	536659	.	-	0	gene_id "LOC140742573"; transcript_id "XM_073073518.1"; db_xref "GeneID:140742573"; db_xref "GenBank:XP_072929619.1"; gbkey "CDS"; gene "LOC140742573"; product "uncharacterized protein isoform X4"; protein_id "XP_072929619.1"; exon_number "1";
NW_027332209.1	Gnomon	stop_codon	528669	528671	.	-	0	gene_id "LOC140742573"; transcript_id "XM_073073518.1"; db_xref "GeneID:140742573"; db_xref "GenBank:XP_072929619.1"; gbkey "CDS"; gene "LOC140742573"; product "uncharacterized protein isoform X4"; protein_id "XP_072929619.1"; exon_number "8";
NW_027332209.1	Gnomon	transcript	528412	534885	.	-	.	gene_id "LOC140742573"; transcript_id "XM_073073509.1"; db_xref "GeneID:140742573"; db_xref "GenBank:XM_073073509.1"; experiment "COORDINATES: polyA evidence [ECO:0006239]"; gbkey "mRNA"; gene "LOC140742573"; model_evidence "Supporting evidence includes similarity to: 1 Protein"; product "uncharacterized protein, transcript variant X5"; transcript_biotype "mRNA";
NW_027332209.1	Gnomon	exon	534598	534885	.	-	.	gene_id "LOC140742573"; transcript_id "XM_073073509.1"; db_xref "GeneID:140742573"; db_xref "GenBank:XM_073073509.1"; experiment "COORDINATES: polyA evidence [ECO:0006239]"; gene "LOC140742573"; model_evidence "Supporting evidence includes similarity to: 1 Protein"; product "uncharacterized protein, transcript variant X5"; transcript_biotype "mRNA"; exon_number "1";
NW_027332209.1	Gnomon	exon	534127	534310	.	-	.	gene_id "LOC140742573"; transcript_id "XM_073073509.1"; db_xref "GeneID:140742573"; db_xref "GenBank:XM_073073509.1"; experiment "COORDINATES: polyA evidence [ECO:0006239]"; gene "LOC140742573"; model_evidence "Supporting evidence includes similarity to: 1 Protein"; product "uncharacterized protein, transcript variant X5"; transcript_biotype "mRNA"; exon_number "2";
NW_027332209.1	Gnomon	exon	530787	530852	.	-	.	gene_id "LOC140742573"; transcript_id "XM_073073509.1"; db_xref "GeneID:140742573"; db_xref "GenBank:XM_073073509.1"; experiment "COORDINATES: polyA evidence [ECO:0006239]"; gene "LOC140742573"; model_evidence "Supporting evidence includes similarity to: 1 Protein"; product "uncharacterized protein, transcript variant X5"; transcript_biotype "mRNA"; exon_number "3";
NW_027332209.1	Gnomon	exon	530231	530557	.	-	.	gene_id "LOC140742573"; transcript_id "XM_073073509.1"; db_xref "GeneID:140742573"; db_xref "GenBank:XM_073073509.1"; experiment "COORDINATES: polyA evidence [ECO:0006239]"; gene "LOC140742573"; model_evidence "Supporting evidence includes similarity to: 1 Protein"; product "uncharacterized protein, transcript variant X5"; transcript_biotype "mRNA"; exon_number "4";
NW_027332209.1	Gnomon	exon	529972	530024	.	-	.	gene_id "LOC140742573"; transcript_id "XM_073073509.1"; db_xref "GeneID:140742573"; db_xref "GenBank:XM_073073509.1"; experiment "COORDINATES: polyA evidence [ECO:0006239]"; gene "LOC140742573"; model_evidence "Supporting evidence includes similarity to: 1 Protein"; product "uncharacterized protein, transcript variant X5"; transcript_biotype "mRNA"; exon_number "5";
NW_027332209.1	Gnomon	exon	529600	529648	.	-	.	gene_id "LOC140742573"; transcript_id "XM_073073509.1"; db_xref "GeneID:140742573"; db_xref "GenBank:XM_073073509.1"; experiment "COORDINATES: polyA evidence [ECO:0006239]"; gene "LOC140742573"; model_evidence "Supporting evidence includes similarity to: 1 Protein"; product "uncharacterized protein, transcript variant X5"; transcript_biotype "mRNA"; exon_number "6";
NW_027332209.1	Gnomon	exon	528412	529262	.	-	.	gene_id "LOC140742573"; transcript_id "XM_073073509.1"; db_xref "GeneID:140742573"; db_xref "GenBank:XM_073073509.1"; experiment "COORDINATES: polyA evidence [ECO:0006239]"; gene "LOC140742573"; model_evidence "Supporting evidence includes similarity to: 1 Protein"; product "uncharacterized protein, transcript variant X5"; transcript_biotype "mRNA"; exon_number "7";
NW_027332209.1	Gnomon	CDS	534598	534674	.	-	0	gene_id "LOC140742573"; transcript_id "XM_073073509.1"; db_xref "GeneID:140742573"; db_xref "GenBank:XP_072929610.1"; gbkey "CDS"; gene "LOC140742573"; product "uncharacterized protein isoform X3"; protein_id "XP_072929610.1"; exon_number "1";
NW_027332209.1	Gnomon	CDS	534127	534310	.	-	1	gene_id "LOC140742573"; transcript_id "XM_073073509.1"; db_xref "GeneID:140742573"; db_xref "GenBank:XP_072929610.1"; gbkey "CDS"; gene "LOC140742573"; product "uncharacterized protein isoform X3"; protein_id "XP_072929610.1"; exon_number "2";
NW_027332209.1	Gnomon	CDS	530787	530852	.	-	0	gene_id "LOC140742573"; transcript_id "XM_073073509.1"; db_xref "GeneID:140742573"; db_xref "GenBank:XP_072929610.1"; gbkey "CDS"; gene "LOC140742573"; product "uncharacterized protein isoform X3"; protein_id "XP_072929610.1"; exon_number "3";
NW_027332209.1	Gnomon	CDS	530231	530557	.	-	0	gene_id "LOC140742573"; transcript_id "XM_073073509.1"; db_xref "GeneID:140742573"; db_xref "GenBank:XP_072929610.1"; gbkey "CDS"; gene "LOC140742573"; product "uncharacterized protein isoform X3"; protein_id "XP_072929610.1"; exon_number "4";
NW_027332209.1	Gnomon	CDS	529972	530024	.	-	0	gene_id "LOC140742573"; transcript_id "XM_073073509.1"; db_xref "GeneID:140742573"; db_xref "GenBank:XP_072929610.1"; gbkey "CDS"; gene "LOC140742573"; product "uncharacterized protein isoform X3"; protein_id "XP_072929610.1"; exon_number "5";
NW_027332209.1	Gnomon	CDS	529600	529648	.	-	1	gene_id "LOC140742573"; transcript_id "XM_073073509.1"; db_xref "GeneID:140742573"; db_xref "GenBank:XP_072929610.1"; gbkey "CDS"; gene "LOC140742573"; product "uncharacterized protein isoform X3"; protein_id "XP_072929610.1"; exon_number "6";
NW_027332209.1	Gnomon	CDS	528672	529262	.	-	0	gene_id "LOC140742573"; transcript_id "XM_073073509.1"; db_xref "GeneID:140742573"; db_xref "GenBank:XP_072929610.1"; gbkey "CDS"; gene "LOC140742573"; product "uncharacterized protein isoform X3"; protein_id "XP_072929610.1"; exon_number "7";
NW_027332209.1	Gnomon	start_codon	534672	534674	.	-	0	gene_id "LOC140742573"; transcript_id "XM_073073509.1"; db_xref "GeneID:140742573"; db_xref "GenBank:XP_072929610.1"; gbkey "CDS"; gene "LOC140742573"; product "uncharacterized protein isoform X3"; protein_id "XP_072929610.1"; exon_number "1";
NW_027332209.1	Gnomon	stop_codon	528669	528671	.	-	0	gene_id "LOC140742573"; transcript_id "XM_073073509.1"; db_xref "GeneID:140742573"; db_xref "GenBank:XP_072929610.1"; gbkey "CDS"; gene "LOC140742573"; product "uncharacterized protein isoform X3"; protein_id "XP_072929610.1"; exon_number "7";
NW_027332209.1	Gnomon	transcript	528412	534703	.	-	.	gene_id "LOC140742573"; transcript_id "XM_073073484.1"; db_xref "GeneID:140742573"; db_xref "GenBank:XM_073073484.1"; experiment "COORDINATES: polyA evidence [ECO:0006239]"; gbkey "mRNA"; gene "LOC140742573"; product "uncharacterized protein, transcript variant X2"; transcript_biotype "mRNA";
NW_027332209.1	Gnomon	exon	534598	534703	.	-	.	gene_id "LOC140742573"; transcript_id "XM_073073484.1"; db_xref "GeneID:140742573"; db_xref "GenBank:XM_073073484.1"; experiment "COORDINATES: polyA evidence [ECO:0006239]"; gene "LOC140742573"; product "uncharacterized protein, transcript variant X2"; transcript_biotype "mRNA"; exon_number "1";
NW_027332209.1	Gnomon	exon	534127	534324	.	-	.	gene_id "LOC140742573"; transcript_id "XM_073073484.1"; db_xref "GeneID:140742573"; db_xref "GenBank:XM_073073484.1"; experiment "COORDINATES: polyA evidence [ECO:0006239]"; gene "LOC140742573"; product "uncharacterized protein, transcript variant X2"; transcript_biotype "mRNA"; exon_number "2";
NW_027332209.1	Gnomon	exon	532549	532678	.	-	.	gene_id "LOC140742573"; transcript_id "XM_073073484.1"; db_xref "GeneID:140742573"; db_xref "GenBank:XM_073073484.1"; experiment "COORDINATES: polyA evidence [ECO:0006239]"; gene "LOC140742573"; product "uncharacterized protein, transcript variant X2"; transcript_biotype "mRNA"; exon_number "3";
NW_027332209.1	Gnomon	exon	531911	532304	.	-	.	gene_id "LOC140742573"; transcript_id "XM_073073484.1"; db_xref "GeneID:140742573"; db_xref "GenBank:XM_073073484.1"; experiment "COORDINATES: polyA evidence [ECO:0006239]"; gene "LOC140742573"; product "uncharacterized protein, transcript variant X2"; transcript_biotype "mRNA"; exon_number "4";
NW_027332209.1	Gnomon	exon	530787	530852	.	-	.	gene_id "LOC140742573"; transcript_id "XM_073073484.1"; db_xref "GeneID:140742573"; db_xref "GenBank:XM_073073484.1"; experiment "COORDINATES: polyA evidence [ECO:0006239]"; gene "LOC140742573"; product "uncharacterized protein, transcript variant X2"; transcript_biotype "mRNA"; exon_number "5";
NW_027332209.1	Gnomon	exon	530231	530557	.	-	.	gene_id "LOC140742573"; transcript_id "XM_073073484.1"; db_xref "GeneID:140742573"; db_xref "GenBank:XM_073073484.1"; experiment "COORDINATES: polyA evidence [ECO:0006239]"; gene "LOC140742573"; product "uncharacterized protein, transcript variant X2"; transcript_biotype "mRNA"; exon_number "6";
NW_027332209.1	Gnomon	exon	529972	530024	.	-	.	gene_id "LOC140742573"; transcript_id "XM_073073484.1"; db_xref "GeneID:140742573"; db_xref "GenBank:XM_073073484.1"; experiment "COORDINATES: polyA evidence [ECO:0006239]"; gene "LOC140742573"; product "uncharacterized protein, transcript variant X2"; transcript_biotype "mRNA"; exon_number "7";
NW_027332209.1	Gnomon	exon	529600	529648	.	-	.	gene_id "LOC140742573"; transcript_id "XM_073073484.1"; db_xref "GeneID:140742573"; db_xref "GenBank:XM_073073484.1"; experiment "COORDINATES: polyA evidence [ECO:0006239]"; gene "LOC140742573"; product "uncharacterized protein, transcript variant X2"; transcript_biotype "mRNA"; exon_number "8";
NW_027332209.1	Gnomon	exon	528412	529262	.	-	.	gene_id "LOC140742573"; transcript_id "XM_073073484.1"; db_xref "GeneID:140742573"; db_xref "GenBank:XM_073073484.1"; experiment "COORDINATES: polyA evidence [ECO:0006239]"; gene "LOC140742573"; product "uncharacterized protein, transcript variant X2"; transcript_biotype "mRNA"; exon_number "9";
NW_027332209.1	Gnomon	CDS	532549	532661	.	-	0	gene_id "LOC140742573"; transcript_id "XM_073073484.1"; db_xref "GeneID:140742573"; db_xref "GenBank:XP_072929585.1"; gbkey "CDS"; gene "LOC140742573"; product "uncharacterized protein isoform X1"; protein_id "XP_072929585.1"; exon_number "3";
NW_027332209.1	Gnomon	CDS	531911	532304	.	-	1	gene_id "LOC140742573"; transcript_id "XM_073073484.1"; db_xref "GeneID:140742573"; db_xref "GenBank:XP_072929585.1"; gbkey "CDS"; gene "LOC140742573"; product "uncharacterized protein isoform X1"; protein_id "XP_072929585.1"; exon_number "4";
NW_027332209.1	Gnomon	CDS	530787	530852	.	-	0	gene_id "LOC140742573"; transcript_id "XM_073073484.1"; db_xref "GeneID:140742573"; db_xref "GenBank:XP_072929585.1"; gbkey "CDS"; gene "LOC140742573"; product "uncharacterized protein isoform X1"; protein_id "XP_072929585.1"; exon_number "5";
NW_027332209.1	Gnomon	CDS	530231	530557	.	-	0	gene_id "LOC140742573"; transcript_id "XM_073073484.1"; db_xref "GeneID:140742573"; db_xref "GenBank:XP_072929585.1"; gbkey "CDS"; gene "LOC140742573"; product "uncharacterized protein isoform X1"; protein_id "XP_072929585.1"; exon_number "6";
NW_027332209.1	Gnomon	CDS	529972	530024	.	-	0	gene_id "LOC140742573"; transcript_id "XM_073073484.1"; db_xref "GeneID:140742573"; db_xref "GenBank:XP_072929585.1"; gbkey "CDS"; gene "LOC140742573"; product "uncharacterized protein isoform X1"; protein_id "XP_072929585.1"; exon_number "7";
NW_027332209.1	Gnomon	CDS	529600	529648	.	-	1	gene_id "LOC140742573"; transcript_id "XM_073073484.1"; db_xref "GeneID:140742573"; db_xref "GenBank:XP_072929585.1"; gbkey "CDS"; gene "LOC140742573"; product "uncharacterized protein isoform X1"; protein_id "XP_072929585.1"; exon_number "8";
NW_027332209.1	Gnomon	CDS	528672	529262	.	-	0	gene_id "LOC140742573"; transcript_id "XM_073073484.1"; db_xref "GeneID:140742573"; db_xref "GenBank:XP_072929585.1"; gbkey "CDS"; gene "LOC140742573"; product "uncharacterized protein isoform X1"; protein_id "XP_072929585.1"; exon_number "9";
NW_027332209.1	Gnomon	start_codon	532659	532661	.	-	0	gene_id "LOC140742573"; transcript_id "XM_073073484.1"; db_xref "GeneID:140742573"; db_xref "GenBank:XP_072929585.1"; gbkey "CDS"; gene "LOC140742573"; product "uncharacterized protein isoform X1"; protein_id "XP_072929585.1"; exon_number "3";
NW_027332209.1	Gnomon	stop_codon	528669	528671	.	-	0	gene_id "LOC140742573"; transcript_id "XM_073073484.1"; db_xref "GeneID:140742573"; db_xref "GenBank:XP_072929585.1"; gbkey "CDS"; gene "LOC140742573"; product "uncharacterized protein isoform X1"; protein_id "XP_072929585.1"; exon_number "9";
NW_027332209.1	Gnomon	transcript	528412	534697	.	-	.	gene_id "LOC140742573"; transcript_id "XM_073073492.1"; db_xref "GeneID:140742573"; db_xref "GenBank:XM_073073492.1"; experiment "COORDINATES: polyA evidence [ECO:0006239]"; gbkey "mRNA"; gene "LOC140742573"; product "uncharacterized protein, transcript variant X3"; transcript_biotype "mRNA";
NW_027332209.1	Gnomon	exon	534598	534697	.	-	.	gene_id "LOC140742573"; transcript_id "XM_073073492.1"; db_xref "GeneID:140742573"; db_xref "GenBank:XM_073073492.1"; experiment "COORDINATES: polyA evidence [ECO:0006239]"; gene "LOC140742573"; product "uncharacterized protein, transcript variant X3"; transcript_biotype "mRNA"; exon_number "1";
NW_027332209.1	Gnomon	exon	532549	532678	.	-	.	gene_id "LOC140742573"; transcript_id "XM_073073492.1"; db_xref "GeneID:140742573"; db_xref "GenBank:XM_073073492.1"; experiment "COORDINATES: polyA evidence [ECO:0006239]"; gene "LOC140742573"; product "uncharacterized protein, transcript variant X3"; transcript_biotype "mRNA"; exon_number "2";
NW_027332209.1	Gnomon	exon	531911	532304	.	-	.	gene_id "LOC140742573"; transcript_id "XM_073073492.1"; db_xref "GeneID:140742573"; db_xref "GenBank:XM_073073492.1"; experiment "COORDINATES: polyA evidence [ECO:0006239]"; gene "LOC140742573"; product "uncharacterized protein, transcript variant X3"; transcript_biotype "mRNA"; exon_number "3";
NW_027332209.1	Gnomon	exon	530787	530852	.	-	.	gene_id "LOC140742573"; transcript_id "XM_073073492.1"; db_xref "GeneID:140742573"; db_xref "GenBank:XM_073073492.1"; experiment "COORDINATES: polyA evidence [ECO:0006239]"; gene "LOC140742573"; product "uncharacterized protein, transcript variant X3"; transcript_biotype "mRNA"; exon_number "4";
NW_027332209.1	Gnomon	exon	530231	530557	.	-	.	gene_id "LOC140742573"; transcript_id "XM_073073492.1"; db_xref "GeneID:140742573"; db_xref "GenBank:XM_073073492.1"; experiment "COORDINATES: polyA evidence [ECO:0006239]"; gene "LOC140742573"; product "uncharacterized protein, transcript variant X3"; transcript_biotype "mRNA"; exon_number "5";
NW_027332209.1	Gnomon	exon	529972	530024	.	-	.	gene_id "LOC140742573"; transcript_id "XM_073073492.1"; db_xref "GeneID:140742573"; db_xref "GenBank:XM_073073492.1"; experiment "COORDINATES: polyA evidence [ECO:0006239]"; gene "LOC140742573"; product "uncharacterized protein, transcript variant X3"; transcript_biotype "mRNA"; exon_number "6";
NW_027332209.1	Gnomon	exon	529600	529648	.	-	.	gene_id "LOC140742573"; transcript_id "XM_073073492.1"; db_xref "GeneID:140742573"; db_xref "GenBank:XM_073073492.1"; experiment "COORDINATES: polyA evidence [ECO:0006239]"; gene "LOC140742573"; product "uncharacterized protein, transcript variant X3"; transcript_biotype "mRNA"; exon_number "7";
NW_027332209.1	Gnomon	exon	528412	529262	.	-	.	gene_id "LOC140742573"; transcript_id "XM_073073492.1"; db_xref "GeneID:140742573"; db_xref "GenBank:XM_073073492.1"; experiment "COORDINATES: polyA evidence [ECO:0006239]"; gene "LOC140742573"; product "uncharacterized protein, transcript variant X3"; transcript_biotype "mRNA"; exon_number "8";
NW_027332209.1	Gnomon	CDS	532549	532661	.	-	0	gene_id "LOC140742573"; transcript_id "XM_073073492.1"; db_xref "GeneID:140742573"; db_xref "GenBank:XP_072929593.1"; gbkey "CDS"; gene "LOC140742573"; product "uncharacterized protein isoform X1"; protein_id "XP_072929593.1"; exon_number "2";
NW_027332209.1	Gnomon	CDS	531911	532304	.	-	1	gene_id "LOC140742573"; transcript_id "XM_073073492.1"; db_xref "GeneID:140742573"; db_xref "GenBank:XP_072929593.1"; gbkey "CDS"; gene "LOC140742573"; product "uncharacterized protein isoform X1"; protein_id "XP_072929593.1"; exon_number "3";
NW_027332209.1	Gnomon	CDS	530787	530852	.	-	0	gene_id "LOC140742573"; transcript_id "XM_073073492.1"; db_xref "GeneID:140742573"; db_xref "GenBank:XP_072929593.1"; gbkey "CDS"; gene "LOC140742573"; product "uncharacterized protein isoform X1"; protein_id "XP_072929593.1"; exon_number "4";
NW_027332209.1	Gnomon	CDS	530231	530557	.	-	0	gene_id "LOC140742573"; transcript_id "XM_073073492.1"; db_xref "GeneID:140742573"; db_xref "GenBank:XP_072929593.1"; gbkey "CDS"; gene "LOC140742573"; product "uncharacterized protein isoform X1"; protein_id "XP_072929593.1"; exon_number "5";
NW_027332209.1	Gnomon	CDS	529972	530024	.	-	0	gene_id "LOC140742573"; transcript_id "XM_073073492.1"; db_xref "GeneID:140742573"; db_xref "GenBank:XP_072929593.1"; gbkey "CDS"; gene "LOC140742573"; product "uncharacterized protein isoform X1"; protein_id "XP_072929593.1"; exon_number "6";
NW_027332209.1	Gnomon	CDS	529600	529648	.	-	1	gene_id "LOC140742573"; transcript_id "XM_073073492.1"; db_xref "GeneID:140742573"; db_xref "GenBank:XP_072929593.1"; gbkey "CDS"; gene "LOC140742573"; product "uncharacterized protein isoform X1"; protein_id "XP_072929593.1"; exon_number "7";
NW_027332209.1	Gnomon	CDS	528672	529262	.	-	0	gene_id "LOC140742573"; transcript_id "XM_073073492.1"; db_xref "GeneID:140742573"; db_xref "GenBank:XP_072929593.1"; gbkey "CDS"; gene "LOC140742573"; product "uncharacterized protein isoform X1"; protein_id "XP_072929593.1"; exon_number "8";
NW_027332209.1	Gnomon	start_codon	532659	532661	.	-	0	gene_id "LOC140742573"; transcript_id "XM_073073492.1"; db_xref "GeneID:140742573"; db_xref "GenBank:XP_072929593.1"; gbkey "CDS"; gene "LOC140742573"; product "uncharacterized protein isoform X1"; protein_id "XP_072929593.1"; exon_number "2";
NW_027332209.1	Gnomon	stop_codon	528669	528671	.	-	0	gene_id "LOC140742573"; transcript_id "XM_073073492.1"; db_xref "GeneID:140742573"; db_xref "GenBank:XP_072929593.1"; gbkey "CDS"; gene "LOC140742573"; product "uncharacterized protein isoform X1"; protein_id "XP_072929593.1"; exon_number "8";
NW_027332209.1	Gnomon	transcript	528412	533421	.	-	.	gene_id "LOC140742573"; transcript_id "XM_073073479.1"; db_xref "GeneID:140742573"; db_xref "GenBank:XM_073073479.1"; experiment "COORDINATES: polyA evidence [ECO:0006239]"; gbkey "mRNA"; gene "LOC140742573"; product "uncharacterized protein, transcript variant X1"; transcript_biotype "mRNA";
NW_027332209.1	Gnomon	exon	532549	533421	.	-	.	gene_id "LOC140742573"; transcript_id "XM_073073479.1"; db_xref "GeneID:140742573"; db_xref "GenBank:XM_073073479.1"; experiment "COORDINATES: polyA evidence [ECO:0006239]"; gene "LOC140742573"; product "uncharacterized protein, transcript variant X1"; transcript_biotype "mRNA"; exon_number "1";
NW_027332209.1	Gnomon	exon	531911	532304	.	-	.	gene_id "LOC140742573"; transcript_id "XM_073073479.1"; db_xref "GeneID:140742573"; db_xref "GenBank:XM_073073479.1"; experiment "COORDINATES: polyA evidence [ECO:0006239]"; gene "LOC140742573"; product "uncharacterized protein, transcript variant X1"; transcript_biotype "mRNA"; exon_number "2";
NW_027332209.1	Gnomon	exon	530787	530852	.	-	.	gene_id "LOC140742573"; transcript_id "XM_073073479.1"; db_xref "GeneID:140742573"; db_xref "GenBank:XM_073073479.1"; experiment "COORDINATES: polyA evidence [ECO:0006239]"; gene "LOC140742573"; product "uncharacterized protein, transcript variant X1"; transcript_biotype "mRNA"; exon_number "3";
NW_027332209.1	Gnomon	exon	530231	530557	.	-	.	gene_id "LOC140742573"; transcript_id "XM_073073479.1"; db_xref "GeneID:140742573"; db_xref "GenBank:XM_073073479.1"; experiment "COORDINATES: polyA evidence [ECO:0006239]"; gene "LOC140742573"; product "uncharacterized protein, transcript variant X1"; transcript_biotype "mRNA"; exon_number "4";
NW_027332209.1	Gnomon	exon	529972	530024	.	-	.	gene_id "LOC140742573"; transcript_id "XM_073073479.1"; db_xref "GeneID:140742573"; db_xref "GenBank:XM_073073479.1"; experiment "COORDINATES: polyA evidence [ECO:0006239]"; gene "LOC140742573"; product "uncharacterized protein, transcript variant X1"; transcript_biotype "mRNA"; exon_number "5";
NW_027332209.1	Gnomon	exon	529600	529648	.	-	.	gene_id "LOC140742573"; transcript_id "XM_073073479.1"; db_xref "GeneID:140742573"; db_xref "GenBank:XM_073073479.1"; experiment "COORDINATES: polyA evidence [ECO:0006239]"; gene "LOC140742573"; product "uncharacterized protein, transcript variant X1"; transcript_biotype "mRNA"; exon_number "6";
NW_027332209.1	Gnomon	exon	528412	529262	.	-	.	gene_id "LOC140742573"; transcript_id "XM_073073479.1"; db_xref "GeneID:140742573"; db_xref "GenBank:XM_073073479.1"; experiment "COORDINATES: polyA evidence [ECO:0006239]"; gene "LOC140742573"; product "uncharacterized protein, transcript variant X1"; transcript_biotype "mRNA"; exon_number "7";
NW_027332209.1	Gnomon	CDS	532549	532661	.	-	0	gene_id "LOC140742573"; transcript_id "XM_073073479.1"; db_xref "GeneID:140742573"; db_xref "GenBank:XP_072929580.1"; gbkey "CDS"; gene "LOC140742573"; product "uncharacterized protein isoform X1"; protein_id "XP_072929580.1"; exon_number "1";
NW_027332209.1	Gnomon	CDS	531911	532304	.	-	1	gene_id "LOC140742573"; transcript_id "XM_073073479.1"; db_xref "GeneID:140742573"; db_xref "GenBank:XP_072929580.1"; gbkey "CDS"; gene "LOC140742573"; product "uncharacterized protein isoform X1"; protein_id "XP_072929580.1"; exon_number "2";
NW_027332209.1	Gnomon	CDS	530787	530852	.	-	0	gene_id "LOC140742573"; transcript_id "XM_073073479.1"; db_xref "GeneID:140742573"; db_xref "GenBank:XP_072929580.1"; gbkey "CDS"; gene "LOC140742573"; product "uncharacterized protein isoform X1"; protein_id "XP_072929580.1"; exon_number "3";
NW_027332209.1	Gnomon	CDS	530231	530557	.	-	0	gene_id "LOC140742573"; transcript_id "XM_073073479.1"; db_xref "GeneID:140742573"; db_xref "GenBank:XP_072929580.1"; gbkey "CDS"; gene "LOC140742573"; product "uncharacterized protein isoform X1"; protein_id "XP_072929580.1"; exon_number "4";
NW_027332209.1	Gnomon	CDS	529972	530024	.	-	0	gene_id "LOC140742573"; transcript_id "XM_073073479.1"; db_xref "GeneID:140742573"; db_xref "GenBank:XP_072929580.1"; gbkey "CDS"; gene "LOC140742573"; product "uncharacterized protein isoform X1"; protein_id "XP_072929580.1"; exon_number "5";
NW_027332209.1	Gnomon	CDS	529600	529648	.	-	1	gene_id "LOC140742573"; transcript_id "XM_073073479.1"; db_xref "GeneID:140742573"; db_xref "GenBank:XP_072929580.1"; gbkey "CDS"; gene "LOC140742573"; product "uncharacterized protein isoform X1"; protein_id "XP_072929580.1"; exon_number "6";
NW_027332209.1	Gnomon	CDS	528672	529262	.	-	0	gene_id "LOC140742573"; transcript_id "XM_073073479.1"; db_xref "GeneID:140742573"; db_xref "GenBank:XP_072929580.1"; gbkey "CDS"; gene "LOC140742573"; product "uncharacterized protein isoform X1"; protein_id "XP_072929580.1"; exon_number "7";
NW_027332209.1	Gnomon	start_codon	532659	532661	.	-	0	gene_id "LOC140742573"; transcript_id "XM_073073479.1"; db_xref "GeneID:140742573"; db_xref "GenBank:XP_072929580.1"; gbkey "CDS"; gene "LOC140742573"; product "uncharacterized protein isoform X1"; protein_id "XP_072929580.1"; exon_number "1";
NW_027332209.1	Gnomon	stop_codon	528669	528671	.	-	0	gene_id "LOC140742573"; transcript_id "XM_073073479.1"; db_xref "GeneID:140742573"; db_xref "GenBank:XP_072929580.1"; gbkey "CDS"; gene "LOC140742573"; product "uncharacterized protein isoform X1"; protein_id "XP_072929580.1"; exon_number "7";
NW_027332209.1	tRNAscan-SE	gene	610560	610631	.	-	.	gene_id "TRNAT-CGU"; transcript_id ""; db_xref "GeneID:140744281"; description "transfer RNA threonine (anticodon CGU)"; gbkey "Gene"; gene "TRNAT-CGU"; gene_biotype "tRNA";
NW_027332209.1	tRNAscan-SE	transcript	610560	610631	.	-	.	gene_id "TRNAT-CGU"; transcript_id "unassigned_transcript_1"; anticodon "(pos:complement(610597..610599))"; db_xref "GeneID:140744281"; gbkey "tRNA"; gene "TRNAT-CGU"; inference "COORDINATES: profile:tRNAscan-SE:2.0.12"; note "transfer RNA threonine (anticodon CGU)"; product "tRNA-Thr"; transcript_biotype "tRNA";
NW_027332209.1	tRNAscan-SE	exon	610560	610631	.	-	.	gene_id "TRNAT-CGU"; transcript_id "unassigned_transcript_1"; anticodon "(pos:complement(610597..610599))"; db_xref "GeneID:140744281"; gene "TRNAT-CGU"; inference "COORDINATES: profile:tRNAscan-SE:2.0.12"; note "transfer RNA threonine (anticodon CGU)"; product "tRNA-Thr"; transcript_biotype "tRNA"; exon_number "1";
NW_027332209.1	tRNAscan-SE	gene	614204	614276	.	-	.	gene_id "TRNAF-GAA"; transcript_id ""; db_xref "GeneID:140744287"; description "transfer RNA phenylalanine (anticodon GAA)"; gbkey "Gene"; gene "TRNAF-GAA"; gene_biotype "tRNA";
NW_027332209.1	tRNAscan-SE	transcript	614204	614276	.	-	.	gene_id "TRNAF-GAA"; transcript_id "unassigned_transcript_2"; anticodon "(pos:complement(614241..614243))"; db_xref "GeneID:140744287"; gbkey "tRNA"; gene "TRNAF-GAA"; inference "COORDINATES: profile:tRNAscan-SE:2.0.12"; note "transfer RNA phenylalanine (anticodon GAA)"; product "tRNA-Phe"; transcript_biotype "tRNA";
NW_027332209.1	tRNAscan-SE	exon	614204	614276	.	-	.	gene_id "TRNAF-GAA"; transcript_id "unassigned_transcript_2"; anticodon "(pos:complement(614241..614243))"; db_xref "GeneID:140744287"; gene "TRNAF-GAA"; inference "COORDINATES: profile:tRNAscan-SE:2.0.12"; note "transfer RNA phenylalanine (anticodon GAA)"; product "tRNA-Phe"; transcript_biotype "tRNA"; exon_number "1";
NW_027332209.1	Gnomon	gene	616964	617947	.	-	.	gene_id "mRRF1"; transcript_id ""; db_xref "GeneID:140742639"; description "mitochondrial ribosome recycling factor 1"; gbkey "Gene"; gene "mRRF1"; gene_biotype "protein_coding";
NW_027332209.1	Gnomon	transcript	616964	617947	.	-	.	gene_id "mRRF1"; transcript_id "XM_073073584.1"; db_xref "GeneID:140742639"; db_xref "GenBank:XM_073073584.1"; experiment "COORDINATES: polyA evidence [ECO:0006239]"; gbkey "mRNA"; gene "mRRF1"; model_evidence "Supporting evidence includes similarity to: 9 Proteins"; product "mitochondrial ribosome recycling factor 1"; transcript_biotype "mRNA";
NW_027332209.1	Gnomon	exon	616964	617947	.	-	.	gene_id "mRRF1"; transcript_id "XM_073073584.1"; db_xref "GeneID:140742639"; db_xref "GenBank:XM_073073584.1"; experiment "COORDINATES: polyA evidence [ECO:0006239]"; gene "mRRF1"; model_evidence "Supporting evidence includes similarity to: 9 Proteins"; product "mitochondrial ribosome recycling factor 1"; transcript_biotype "mRNA"; exon_number "1";
NW_027332209.1	Gnomon	CDS	617079	617828	.	-	0	gene_id "mRRF1"; transcript_id "XM_073073584.1"; db_xref "GeneID:140742639"; db_xref "GenBank:XP_072929685.1"; gbkey "CDS"; gene "mRRF1"; product "ribosome-recycling factor, mitochondrial"; protein_id "XP_072929685.1"; exon_number "1";
NW_027332209.1	Gnomon	start_codon	617826	617828	.	-	0	gene_id "mRRF1"; transcript_id "XM_073073584.1"; db_xref "GeneID:140742639"; db_xref "GenBank:XP_072929685.1"; gbkey "CDS"; gene "mRRF1"; product "ribosome-recycling factor, mitochondrial"; protein_id "XP_072929685.1"; exon_number "1";
NW_027332209.1	Gnomon	stop_codon	617076	617078	.	-	0	gene_id "mRRF1"; transcript_id "XM_073073584.1"; db_xref "GeneID:140742639"; db_xref "GenBank:XP_072929685.1"; gbkey "CDS"; gene "mRRF1"; product "ribosome-recycling factor, mitochondrial"; protein_id "XP_072929685.1"; exon_number "1";
NW_027332209.1	Gnomon	gene	618250	627072	.	+	.	gene_id "MTPAP"; transcript_id ""; db_xref "GeneID:140742732"; description "mitochondrial poly(A) polymerase"; gbkey "Gene"; gene "MTPAP"; gene_biotype "protein_coding";
NW_027332209.1	Gnomon	transcript	618250	627072	.	+	.	gene_id "MTPAP"; transcript_id "XM_073073714.1"; db_xref "GeneID:140742732"; db_xref "GenBank:XM_073073714.1"; experiment "COORDINATES: polyA evidence [ECO:0006239]"; gbkey "mRNA"; gene "MTPAP"; model_evidence "Supporting evidence includes similarity to: 6 Proteins"; product "mitochondrial poly(A) polymerase"; transcript_biotype "mRNA";
NW_027332209.1	Gnomon	exon	618250	618409	.	+	.	gene_id "MTPAP"; transcript_id "XM_073073714.1"; db_xref "GeneID:140742732"; db_xref "GenBank:XM_073073714.1"; experiment "COORDINATES: polyA evidence [ECO:0006239]"; gene "MTPAP"; model_evidence "Supporting evidence includes similarity to: 6 Proteins"; product "mitochondrial poly(A) polymerase"; transcript_biotype "mRNA"; exon_number "1";
NW_027332209.1	Gnomon	exon	618479	618654	.	+	.	gene_id "MTPAP"; transcript_id "XM_073073714.1"; db_xref "GeneID:140742732"; db_xref "GenBank:XM_073073714.1"; experiment "COORDINATES: polyA evidence [ECO:0006239]"; gene "MTPAP"; model_evidence "Supporting evidence includes similarity to: 6 Proteins"; product "mitochondrial poly(A) polymerase"; transcript_biotype "mRNA"; exon_number "2";
NW_027332209.1	Gnomon	exon	622805	623122	.	+	.	gene_id "MTPAP"; transcript_id "XM_073073714.1"; db_xref "GeneID:140742732"; db_xref "GenBank:XM_073073714.1"; experiment "COORDINATES: polyA evidence [ECO:0006239]"; gene "MTPAP"; model_evidence "Supporting evidence includes similarity to: 6 Proteins"; product "mitochondrial poly(A) polymerase"; transcript_biotype "mRNA"; exon_number "3";
NW_027332209.1	Gnomon	exon	623333	623461	.	+	.	gene_id "MTPAP"; transcript_id "XM_073073714.1"; db_xref "GeneID:140742732"; db_xref "GenBank:XM_073073714.1"; experiment "COORDINATES: polyA evidence [ECO:0006239]"; gene "MTPAP"; model_evidence "Supporting evidence includes similarity to: 6 Proteins"; product "mitochondrial poly(A) polymerase"; transcript_biotype "mRNA"; exon_number "4";
NW_027332209.1	Gnomon	exon	624112	624323	.	+	.	gene_id "MTPAP"; transcript_id "XM_073073714.1"; db_xref "GeneID:140742732"; db_xref "GenBank:XM_073073714.1"; experiment "COORDINATES: polyA evidence [ECO:0006239]"; gene "MTPAP"; model_evidence "Supporting evidence includes similarity to: 6 Proteins"; product "mitochondrial poly(A) polymerase"; transcript_biotype "mRNA"; exon_number "5";
NW_027332209.1	Gnomon	exon	625018	625238	.	+	.	gene_id "MTPAP"; transcript_id "XM_073073714.1"; db_xref "GeneID:140742732"; db_xref "GenBank:XM_073073714.1"; experiment "COORDINATES: polyA evidence [ECO:0006239]"; gene "MTPAP"; model_evidence "Supporting evidence includes similarity to: 6 Proteins"; product "mitochondrial poly(A) polymerase"; transcript_biotype "mRNA"; exon_number "6";
NW_027332209.1	Gnomon	exon	625781	627072	.	+	.	gene_id "MTPAP"; transcript_id "XM_073073714.1"; db_xref "GeneID:140742732"; db_xref "GenBank:XM_073073714.1"; experiment "COORDINATES: polyA evidence [ECO:0006239]"; gene "MTPAP"; model_evidence "Supporting evidence includes similarity to: 6 Proteins"; product "mitochondrial poly(A) polymerase"; transcript_biotype "mRNA"; exon_number "7";
NW_027332209.1	Gnomon	CDS	618316	618409	.	+	0	gene_id "MTPAP"; transcript_id "XM_073073714.1"; db_xref "GeneID:140742732"; db_xref "GenBank:XP_072929815.1"; gbkey "CDS"; gene "MTPAP"; product "poly(A) RNA polymerase, mitochondrial"; protein_id "XP_072929815.1"; exon_number "1";
NW_027332209.1	Gnomon	CDS	618479	618654	.	+	2	gene_id "MTPAP"; transcript_id "XM_073073714.1"; db_xref "GeneID:140742732"; db_xref "GenBank:XP_072929815.1"; gbkey "CDS"; gene "MTPAP"; product "poly(A) RNA polymerase, mitochondrial"; protein_id "XP_072929815.1"; exon_number "2";
NW_027332209.1	Gnomon	CDS	622805	623122	.	+	0	gene_id "MTPAP"; transcript_id "XM_073073714.1"; db_xref "GeneID:140742732"; db_xref "GenBank:XP_072929815.1"; gbkey "CDS"; gene "MTPAP"; product "poly(A) RNA polymerase, mitochondrial"; protein_id "XP_072929815.1"; exon_number "3";
NW_027332209.1	Gnomon	CDS	623333	623461	.	+	0	gene_id "MTPAP"; transcript_id "XM_073073714.1"; db_xref "GeneID:140742732"; db_xref "GenBank:XP_072929815.1"; gbkey "CDS"; gene "MTPAP"; product "poly(A) RNA polymerase, mitochondrial"; protein_id "XP_072929815.1"; exon_number "4";
NW_027332209.1	Gnomon	CDS	624112	624323	.	+	0	gene_id "MTPAP"; transcript_id "XM_073073714.1"; db_xref "GeneID:140742732"; db_xref "GenBank:XP_072929815.1"; gbkey "CDS"; gene "MTPAP"; product "poly(A) RNA polymerase, mitochondrial"; protein_id "XP_072929815.1"; exon_number "5";
NW_027332209.1	Gnomon	CDS	625018	625238	.	+	1	gene_id "MTPAP"; transcript_id "XM_073073714.1"; db_xref "GeneID:140742732"; db_xref "GenBank:XP_072929815.1"; gbkey "CDS"; gene "MTPAP"; product "poly(A) RNA polymerase, mitochondrial"; protein_id "XP_072929815.1"; exon_number "6";
NW_027332209.1	Gnomon	CDS	625781	626445	.	+	2	gene_id "MTPAP"; transcript_id "XM_073073714.1"; db_xref "GeneID:140742732"; db_xref "GenBank:XP_072929815.1"; gbkey "CDS"; gene "MTPAP"; product "poly(A) RNA polymerase, mitochondrial"; protein_id "XP_072929815.1"; exon_number "7";
NW_027332209.1	Gnomon	start_codon	618316	618318	.	+	0	gene_id "MTPAP"; transcript_id "XM_073073714.1"; db_xref "GeneID:140742732"; db_xref "GenBank:XP_072929815.1"; gbkey "CDS"; gene "MTPAP"; product "poly(A) RNA polymerase, mitochondrial"; protein_id "XP_072929815.1"; exon_number "1";
NW_027332209.1	Gnomon	stop_codon	626446	626448	.	+	0	gene_id "MTPAP"; transcript_id "XM_073073714.1"; db_xref "GeneID:140742732"; db_xref "GenBank:XP_072929815.1"; gbkey "CDS"; gene "MTPAP"; product "poly(A) RNA polymerase, mitochondrial"; protein_id "XP_072929815.1"; exon_number "7";
NW_027332209.1	Gnomon	gene	627112	651772	.	-	.	gene_id "THADA"; transcript_id ""; db_xref "GeneID:140742748"; description "Thyroid adenoma-associated protein homolog"; gbkey "Gene"; gene "THADA"; gene_biotype "protein_coding";
NW_027332209.1	Gnomon	transcript	627112	651772	.	-	.	gene_id "THADA"; transcript_id "XM_073073739.1"; db_xref "GeneID:140742748"; db_xref "GenBank:XM_073073739.1"; experiment "COORDINATES: polyA evidence [ECO:0006239]"; gbkey "mRNA"; gene "THADA"; model_evidence "Supporting evidence includes similarity to: 6 Proteins"; product "Thyroid adenoma-associated protein homolog"; transcript_biotype "mRNA";
NW_027332209.1	Gnomon	exon	651576	651772	.	-	.	gene_id "THADA"; transcript_id "XM_073073739.1"; db_xref "GeneID:140742748"; db_xref "GenBank:XM_073073739.1"; experiment "COORDINATES: polyA evidence [ECO:0006239]"; gene "THADA"; model_evidence "Supporting evidence includes similarity to: 6 Proteins"; product "Thyroid adenoma-associated protein homolog"; transcript_biotype "mRNA"; exon_number "1";
NW_027332209.1	Gnomon	exon	650421	650598	.	-	.	gene_id "THADA"; transcript_id "XM_073073739.1"; db_xref "GeneID:140742748"; db_xref "GenBank:XM_073073739.1"; experiment "COORDINATES: polyA evidence [ECO:0006239]"; gene "THADA"; model_evidence "Supporting evidence includes similarity to: 6 Proteins"; product "Thyroid adenoma-associated protein homolog"; transcript_biotype "mRNA"; exon_number "2";
NW_027332209.1	Gnomon	exon	649912	650145	.	-	.	gene_id "THADA"; transcript_id "XM_073073739.1"; db_xref "GeneID:140742748"; db_xref "GenBank:XM_073073739.1"; experiment "COORDINATES: polyA evidence [ECO:0006239]"; gene "THADA"; model_evidence "Supporting evidence includes similarity to: 6 Proteins"; product "Thyroid adenoma-associated protein homolog"; transcript_biotype "mRNA"; exon_number "3";
NW_027332209.1	Gnomon	exon	649275	649533	.	-	.	gene_id "THADA"; transcript_id "XM_073073739.1"; db_xref "GeneID:140742748"; db_xref "GenBank:XM_073073739.1"; experiment "COORDINATES: polyA evidence [ECO:0006239]"; gene "THADA"; model_evidence "Supporting evidence includes similarity to: 6 Proteins"; product "Thyroid adenoma-associated protein homolog"; transcript_biotype "mRNA"; exon_number "4";
NW_027332209.1	Gnomon	exon	648342	648523	.	-	.	gene_id "THADA"; transcript_id "XM_073073739.1"; db_xref "GeneID:140742748"; db_xref "GenBank:XM_073073739.1"; experiment "COORDINATES: polyA evidence [ECO:0006239]"; gene "THADA"; model_evidence "Supporting evidence includes similarity to: 6 Proteins"; product "Thyroid adenoma-associated protein homolog"; transcript_biotype "mRNA"; exon_number "5";
NW_027332209.1	Gnomon	exon	647426	647811	.	-	.	gene_id "THADA"; transcript_id "XM_073073739.1"; db_xref "GeneID:140742748"; db_xref "GenBank:XM_073073739.1"; experiment "COORDINATES: polyA evidence [ECO:0006239]"; gene "THADA"; model_evidence "Supporting evidence includes similarity to: 6 Proteins"; product "Thyroid adenoma-associated protein homolog"; transcript_biotype "mRNA"; exon_number "6";
NW_027332209.1	Gnomon	exon	645505	645689	.	-	.	gene_id "THADA"; transcript_id "XM_073073739.1"; db_xref "GeneID:140742748"; db_xref "GenBank:XM_073073739.1"; experiment "COORDINATES: polyA evidence [ECO:0006239]"; gene "THADA"; model_evidence "Supporting evidence includes similarity to: 6 Proteins"; product "Thyroid adenoma-associated protein homolog"; transcript_biotype "mRNA"; exon_number "7";
NW_027332209.1	Gnomon	exon	644287	644477	.	-	.	gene_id "THADA"; transcript_id "XM_073073739.1"; db_xref "GeneID:140742748"; db_xref "GenBank:XM_073073739.1"; experiment "COORDINATES: polyA evidence [ECO:0006239]"; gene "THADA"; model_evidence "Supporting evidence includes similarity to: 6 Proteins"; product "Thyroid adenoma-associated protein homolog"; transcript_biotype "mRNA"; exon_number "8";
NW_027332209.1	Gnomon	exon	643357	643540	.	-	.	gene_id "THADA"; transcript_id "XM_073073739.1"; db_xref "GeneID:140742748"; db_xref "GenBank:XM_073073739.1"; experiment "COORDINATES: polyA evidence [ECO:0006239]"; gene "THADA"; model_evidence "Supporting evidence includes similarity to: 6 Proteins"; product "Thyroid adenoma-associated protein homolog"; transcript_biotype "mRNA"; exon_number "9";
NW_027332209.1	Gnomon	exon	641476	641631	.	-	.	gene_id "THADA"; transcript_id "XM_073073739.1"; db_xref "GeneID:140742748"; db_xref "GenBank:XM_073073739.1"; experiment "COORDINATES: polyA evidence [ECO:0006239]"; gene "THADA"; model_evidence "Supporting evidence includes similarity to: 6 Proteins"; product "Thyroid adenoma-associated protein homolog"; transcript_biotype "mRNA"; exon_number "10";
NW_027332209.1	Gnomon	exon	640971	641185	.	-	.	gene_id "THADA"; transcript_id "XM_073073739.1"; db_xref "GeneID:140742748"; db_xref "GenBank:XM_073073739.1"; experiment "COORDINATES: polyA evidence [ECO:0006239]"; gene "THADA"; model_evidence "Supporting evidence includes similarity to: 6 Proteins"; product "Thyroid adenoma-associated protein homolog"; transcript_biotype "mRNA"; exon_number "11";
NW_027332209.1	Gnomon	exon	640217	640331	.	-	.	gene_id "THADA"; transcript_id "XM_073073739.1"; db_xref "GeneID:140742748"; db_xref "GenBank:XM_073073739.1"; experiment "COORDINATES: polyA evidence [ECO:0006239]"; gene "THADA"; model_evidence "Supporting evidence includes similarity to: 6 Proteins"; product "Thyroid adenoma-associated protein homolog"; transcript_biotype "mRNA"; exon_number "12";
NW_027332209.1	Gnomon	exon	639637	639782	.	-	.	gene_id "THADA"; transcript_id "XM_073073739.1"; db_xref "GeneID:140742748"; db_xref "GenBank:XM_073073739.1"; experiment "COORDINATES: polyA evidence [ECO:0006239]"; gene "THADA"; model_evidence "Supporting evidence includes similarity to: 6 Proteins"; product "Thyroid adenoma-associated protein homolog"; transcript_biotype "mRNA"; exon_number "13";
NW_027332209.1	Gnomon	exon	638693	638857	.	-	.	gene_id "THADA"; transcript_id "XM_073073739.1"; db_xref "GeneID:140742748"; db_xref "GenBank:XM_073073739.1"; experiment "COORDINATES: polyA evidence [ECO:0006239]"; gene "THADA"; model_evidence "Supporting evidence includes similarity to: 6 Proteins"; product "Thyroid adenoma-associated protein homolog"; transcript_biotype "mRNA"; exon_number "14";
NW_027332209.1	Gnomon	exon	637388	637552	.	-	.	gene_id "THADA"; transcript_id "XM_073073739.1"; db_xref "GeneID:140742748"; db_xref "GenBank:XM_073073739.1"; experiment "COORDINATES: polyA evidence [ECO:0006239]"; gene "THADA"; model_evidence "Supporting evidence includes similarity to: 6 Proteins"; product "Thyroid adenoma-associated protein homolog"; transcript_biotype "mRNA"; exon_number "15";
NW_027332209.1	Gnomon	exon	636677	636752	.	-	.	gene_id "THADA"; transcript_id "XM_073073739.1"; db_xref "GeneID:140742748"; db_xref "GenBank:XM_073073739.1"; experiment "COORDINATES: polyA evidence [ECO:0006239]"; gene "THADA"; model_evidence "Supporting evidence includes similarity to: 6 Proteins"; product "Thyroid adenoma-associated protein homolog"; transcript_biotype "mRNA"; exon_number "16";
NW_027332209.1	Gnomon	exon	635101	635294	.	-	.	gene_id "THADA"; transcript_id "XM_073073739.1"; db_xref "GeneID:140742748"; db_xref "GenBank:XM_073073739.1"; experiment "COORDINATES: polyA evidence [ECO:0006239]"; gene "THADA"; model_evidence "Supporting evidence includes similarity to: 6 Proteins"; product "Thyroid adenoma-associated protein homolog"; transcript_biotype "mRNA"; exon_number "17";
NW_027332209.1	Gnomon	exon	634642	634777	.	-	.	gene_id "THADA"; transcript_id "XM_073073739.1"; db_xref "GeneID:140742748"; db_xref "GenBank:XM_073073739.1"; experiment "COORDINATES: polyA evidence [ECO:0006239]"; gene "THADA"; model_evidence "Supporting evidence includes similarity to: 6 Proteins"; product "Thyroid adenoma-associated protein homolog"; transcript_biotype "mRNA"; exon_number "18";
NW_027332209.1	Gnomon	exon	634062	634289	.	-	.	gene_id "THADA"; transcript_id "XM_073073739.1"; db_xref "GeneID:140742748"; db_xref "GenBank:XM_073073739.1"; experiment "COORDINATES: polyA evidence [ECO:0006239]"; gene "THADA"; model_evidence "Supporting evidence includes similarity to: 6 Proteins"; product "Thyroid adenoma-associated protein homolog"; transcript_biotype "mRNA"; exon_number "19";
NW_027332209.1	Gnomon	exon	633434	633586	.	-	.	gene_id "THADA"; transcript_id "XM_073073739.1"; db_xref "GeneID:140742748"; db_xref "GenBank:XM_073073739.1"; experiment "COORDINATES: polyA evidence [ECO:0006239]"; gene "THADA"; model_evidence "Supporting evidence includes similarity to: 6 Proteins"; product "Thyroid adenoma-associated protein homolog"; transcript_biotype "mRNA"; exon_number "20";
NW_027332209.1	Gnomon	exon	632597	632719	.	-	.	gene_id "THADA"; transcript_id "XM_073073739.1"; db_xref "GeneID:140742748"; db_xref "GenBank:XM_073073739.1"; experiment "COORDINATES: polyA evidence [ECO:0006239]"; gene "THADA"; model_evidence "Supporting evidence includes similarity to: 6 Proteins"; product "Thyroid adenoma-associated protein homolog"; transcript_biotype "mRNA"; exon_number "21";
NW_027332209.1	Gnomon	exon	632080	632183	.	-	.	gene_id "THADA"; transcript_id "XM_073073739.1"; db_xref "GeneID:140742748"; db_xref "GenBank:XM_073073739.1"; experiment "COORDINATES: polyA evidence [ECO:0006239]"; gene "THADA"; model_evidence "Supporting evidence includes similarity to: 6 Proteins"; product "Thyroid adenoma-associated protein homolog"; transcript_biotype "mRNA"; exon_number "22";
NW_027332209.1	Gnomon	exon	630994	631078	.	-	.	gene_id "THADA"; transcript_id "XM_073073739.1"; db_xref "GeneID:140742748"; db_xref "GenBank:XM_073073739.1"; experiment "COORDINATES: polyA evidence [ECO:0006239]"; gene "THADA"; model_evidence "Supporting evidence includes similarity to: 6 Proteins"; product "Thyroid adenoma-associated protein homolog"; transcript_biotype "mRNA"; exon_number "23";
NW_027332209.1	Gnomon	exon	630703	630878	.	-	.	gene_id "THADA"; transcript_id "XM_073073739.1"; db_xref "GeneID:140742748"; db_xref "GenBank:XM_073073739.1"; experiment "COORDINATES: polyA evidence [ECO:0006239]"; gene "THADA"; model_evidence "Supporting evidence includes similarity to: 6 Proteins"; product "Thyroid adenoma-associated protein homolog"; transcript_biotype "mRNA"; exon_number "24";
NW_027332209.1	Gnomon	exon	629209	629954	.	-	.	gene_id "THADA"; transcript_id "XM_073073739.1"; db_xref "GeneID:140742748"; db_xref "GenBank:XM_073073739.1"; experiment "COORDINATES: polyA evidence [ECO:0006239]"; gene "THADA"; model_evidence "Supporting evidence includes similarity to: 6 Proteins"; product "Thyroid adenoma-associated protein homolog"; transcript_biotype "mRNA"; exon_number "25";
NW_027332209.1	Gnomon	exon	627921	628171	.	-	.	gene_id "THADA"; transcript_id "XM_073073739.1"; db_xref "GeneID:140742748"; db_xref "GenBank:XM_073073739.1"; experiment "COORDINATES: polyA evidence [ECO:0006239]"; gene "THADA"; model_evidence "Supporting evidence includes similarity to: 6 Proteins"; product "Thyroid adenoma-associated protein homolog"; transcript_biotype "mRNA"; exon_number "26";
NW_027332209.1	Gnomon	exon	627112	627637	.	-	.	gene_id "THADA"; transcript_id "XM_073073739.1"; db_xref "GeneID:140742748"; db_xref "GenBank:XM_073073739.1"; experiment "COORDINATES: polyA evidence [ECO:0006239]"; gene "THADA"; model_evidence "Supporting evidence includes similarity to: 6 Proteins"; product "Thyroid adenoma-associated protein homolog"; transcript_biotype "mRNA"; exon_number "27";
NW_027332209.1	Gnomon	CDS	651576	651678	.	-	0	gene_id "THADA"; transcript_id "XM_073073739.1"; db_xref "GeneID:140742748"; db_xref "GenBank:XP_072929840.1"; gbkey "CDS"; gene "THADA"; product "tRNA (32-2'-O)-methyltransferase regulator THADA"; protein_id "XP_072929840.1"; exon_number "1";
NW_027332209.1	Gnomon	CDS	650421	650598	.	-	2	gene_id "THADA"; transcript_id "XM_073073739.1"; db_xref "GeneID:140742748"; db_xref "GenBank:XP_072929840.1"; gbkey "CDS"; gene "THADA"; product "tRNA (32-2'-O)-methyltransferase regulator THADA"; protein_id "XP_072929840.1"; exon_number "2";
NW_027332209.1	Gnomon	CDS	649912	650145	.	-	1	gene_id "THADA"; transcript_id "XM_073073739.1"; db_xref "GeneID:140742748"; db_xref "GenBank:XP_072929840.1"; gbkey "CDS"; gene "THADA"; product "tRNA (32-2'-O)-methyltransferase regulator THADA"; protein_id "XP_072929840.1"; exon_number "3";
NW_027332209.1	Gnomon	CDS	649275	649533	.	-	1	gene_id "THADA"; transcript_id "XM_073073739.1"; db_xref "GeneID:140742748"; db_xref "GenBank:XP_072929840.1"; gbkey "CDS"; gene "THADA"; product "tRNA (32-2'-O)-methyltransferase regulator THADA"; protein_id "XP_072929840.1"; exon_number "4";
NW_027332209.1	Gnomon	CDS	648342	648523	.	-	0	gene_id "THADA"; transcript_id "XM_073073739.1"; db_xref "GeneID:140742748"; db_xref "GenBank:XP_072929840.1"; gbkey "CDS"; gene "THADA"; product "tRNA (32-2'-O)-methyltransferase regulator THADA"; protein_id "XP_072929840.1"; exon_number "5";
NW_027332209.1	Gnomon	CDS	647426	647811	.	-	1	gene_id "THADA"; transcript_id "XM_073073739.1"; db_xref "GeneID:140742748"; db_xref "GenBank:XP_072929840.1"; gbkey "CDS"; gene "THADA"; product "tRNA (32-2'-O)-methyltransferase regulator THADA"; protein_id "XP_072929840.1"; exon_number "6";
NW_027332209.1	Gnomon	CDS	645505	645689	.	-	2	gene_id "THADA"; transcript_id "XM_073073739.1"; db_xref "GeneID:140742748"; db_xref "GenBank:XP_072929840.1"; gbkey "CDS"; gene "THADA"; product "tRNA (32-2'-O)-methyltransferase regulator THADA"; protein_id "XP_072929840.1"; exon_number "7";
NW_027332209.1	Gnomon	CDS	644287	644477	.	-	0	gene_id "THADA"; transcript_id "XM_073073739.1"; db_xref "GeneID:140742748"; db_xref "GenBank:XP_072929840.1"; gbkey "CDS"; gene "THADA"; product "tRNA (32-2'-O)-methyltransferase regulator THADA"; protein_id "XP_072929840.1"; exon_number "8";
NW_027332209.1	Gnomon	CDS	643357	643540	.	-	1	gene_id "THADA"; transcript_id "XM_073073739.1"; db_xref "GeneID:140742748"; db_xref "GenBank:XP_072929840.1"; gbkey "CDS"; gene "THADA"; product "tRNA (32-2'-O)-methyltransferase regulator THADA"; protein_id "XP_072929840.1"; exon_number "9";
NW_027332209.1	Gnomon	CDS	641476	641631	.	-	0	gene_id "THADA"; transcript_id "XM_073073739.1"; db_xref "GeneID:140742748"; db_xref "GenBank:XP_072929840.1"; gbkey "CDS"; gene "THADA"; product "tRNA (32-2'-O)-methyltransferase regulator THADA"; protein_id "XP_072929840.1"; exon_number "10";
NW_027332209.1	Gnomon	CDS	640971	641185	.	-	0	gene_id "THADA"; transcript_id "XM_073073739.1"; db_xref "GeneID:140742748"; db_xref "GenBank:XP_072929840.1"; gbkey "CDS"; gene "THADA"; product "tRNA (32-2'-O)-methyltransferase regulator THADA"; protein_id "XP_072929840.1"; exon_number "11";
NW_027332209.1	Gnomon	CDS	640217	640331	.	-	1	gene_id "THADA"; transcript_id "XM_073073739.1"; db_xref "GeneID:140742748"; db_xref "GenBank:XP_072929840.1"; gbkey "CDS"; gene "THADA"; product "tRNA (32-2'-O)-methyltransferase regulator THADA"; protein_id "XP_072929840.1"; exon_number "12";
NW_027332209.1	Gnomon	CDS	639637	639782	.	-	0	gene_id "THADA"; transcript_id "XM_073073739.1"; db_xref "GeneID:140742748"; db_xref "GenBank:XP_072929840.1"; gbkey "CDS"; gene "THADA"; product "tRNA (32-2'-O)-methyltransferase regulator THADA"; protein_id "XP_072929840.1"; exon_number "13";
NW_027332209.1	Gnomon	CDS	638693	638857	.	-	1	gene_id "THADA"; transcript_id "XM_073073739.1"; db_xref "GeneID:140742748"; db_xref "GenBank:XP_072929840.1"; gbkey "CDS"; gene "THADA"; product "tRNA (32-2'-O)-methyltransferase regulator THADA"; protein_id "XP_072929840.1"; exon_number "14";
NW_027332209.1	Gnomon	CDS	637388	637552	.	-	1	gene_id "THADA"; transcript_id "XM_073073739.1"; db_xref "GeneID:140742748"; db_xref "GenBank:XP_072929840.1"; gbkey "CDS"; gene "THADA"; product "tRNA (32-2'-O)-methyltransferase regulator THADA"; protein_id "XP_072929840.1"; exon_number "15";
NW_027332209.1	Gnomon	CDS	636677	636752	.	-	1	gene_id "THADA"; transcript_id "XM_073073739.1"; db_xref "GeneID:140742748"; db_xref "GenBank:XP_072929840.1"; gbkey "CDS"; gene "THADA"; product "tRNA (32-2'-O)-methyltransferase regulator THADA"; protein_id "XP_072929840.1"; exon_number "16";
NW_027332209.1	Gnomon	CDS	635101	635294	.	-	0	gene_id "THADA"; transcript_id "XM_073073739.1"; db_xref "GeneID:140742748"; db_xref "GenBank:XP_072929840.1"; gbkey "CDS"; gene "THADA"; product "tRNA (32-2'-O)-methyltransferase regulator THADA"; protein_id "XP_072929840.1"; exon_number "17";
NW_027332209.1	Gnomon	CDS	634642	634777	.	-	1	gene_id "THADA"; transcript_id "XM_073073739.1"; db_xref "GeneID:140742748"; db_xref "GenBank:XP_072929840.1"; gbkey "CDS"; gene "THADA"; product "tRNA (32-2'-O)-methyltransferase regulator THADA"; protein_id "XP_072929840.1"; exon_number "18";
NW_027332209.1	Gnomon	CDS	634062	634289	.	-	0	gene_id "THADA"; transcript_id "XM_073073739.1"; db_xref "GeneID:140742748"; db_xref "GenBank:XP_072929840.1"; gbkey "CDS"; gene "THADA"; product "tRNA (32-2'-O)-methyltransferase regulator THADA"; protein_id "XP_072929840.1"; exon_number "19";
NW_027332209.1	Gnomon	CDS	633434	633586	.	-	0	gene_id "THADA"; transcript_id "XM_073073739.1"; db_xref "GeneID:140742748"; db_xref "GenBank:XP_072929840.1"; gbkey "CDS"; gene "THADA"; product "tRNA (32-2'-O)-methyltransferase regulator THADA"; protein_id "XP_072929840.1"; exon_number "20";
NW_027332209.1	Gnomon	CDS	632597	632719	.	-	0	gene_id "THADA"; transcript_id "XM_073073739.1"; db_xref "GeneID:140742748"; db_xref "GenBank:XP_072929840.1"; gbkey "CDS"; gene "THADA"; product "tRNA (32-2'-O)-methyltransferase regulator THADA"; protein_id "XP_072929840.1"; exon_number "21";
NW_027332209.1	Gnomon	CDS	632080	632183	.	-	0	gene_id "THADA"; transcript_id "XM_073073739.1"; db_xref "GeneID:140742748"; db_xref "GenBank:XP_072929840.1"; gbkey "CDS"; gene "THADA"; product "tRNA (32-2'-O)-methyltransferase regulator THADA"; protein_id "XP_072929840.1"; exon_number "22";
NW_027332209.1	Gnomon	CDS	630994	631078	.	-	1	gene_id "THADA"; transcript_id "XM_073073739.1"; db_xref "GeneID:140742748"; db_xref "GenBank:XP_072929840.1"; gbkey "CDS"; gene "THADA"; product "tRNA (32-2'-O)-methyltransferase regulator THADA"; protein_id "XP_072929840.1"; exon_number "23";
NW_027332209.1	Gnomon	CDS	630703	630878	.	-	0	gene_id "THADA"; transcript_id "XM_073073739.1"; db_xref "GeneID:140742748"; db_xref "GenBank:XP_072929840.1"; gbkey "CDS"; gene "THADA"; product "tRNA (32-2'-O)-methyltransferase regulator THADA"; protein_id "XP_072929840.1"; exon_number "24";
NW_027332209.1	Gnomon	CDS	629209	629954	.	-	1	gene_id "THADA"; transcript_id "XM_073073739.1"; db_xref "GeneID:140742748"; db_xref "GenBank:XP_072929840.1"; gbkey "CDS"; gene "THADA"; product "tRNA (32-2'-O)-methyltransferase regulator THADA"; protein_id "XP_072929840.1"; exon_number "25";
NW_027332209.1	Gnomon	CDS	627921	628171	.	-	2	gene_id "THADA"; transcript_id "XM_073073739.1"; db_xref "GeneID:140742748"; db_xref "GenBank:XP_072929840.1"; gbkey "CDS"; gene "THADA"; product "tRNA (32-2'-O)-methyltransferase regulator THADA"; protein_id "XP_072929840.1"; exon_number "26";
NW_027332209.1	Gnomon	CDS	627359	627637	.	-	0	gene_id "THADA"; transcript_id "XM_073073739.1"; db_xref "GeneID:140742748"; db_xref "GenBank:XP_072929840.1"; gbkey "CDS"; gene "THADA"; product "tRNA (32-2'-O)-methyltransferase regulator THADA"; protein_id "XP_072929840.1"; exon_number "27";
NW_027332209.1	Gnomon	start_codon	651676	651678	.	-	0	gene_id "THADA"; transcript_id "XM_073073739.1"; db_xref "GeneID:140742748"; db_xref "GenBank:XP_072929840.1"; gbkey "CDS"; gene "THADA"; product "tRNA (32-2'-O)-methyltransferase regulator THADA"; protein_id "XP_072929840.1"; exon_number "1";
NW_027332209.1	Gnomon	stop_codon	627356	627358	.	-	0	gene_id "THADA"; transcript_id "XM_073073739.1"; db_xref "GeneID:140742748"; db_xref "GenBank:XP_072929840.1"; gbkey "CDS"; gene "THADA"; product "tRNA (32-2'-O)-methyltransferase regulator THADA"; protein_id "XP_072929840.1"; exon_number "27";
NW_027332209.1	Gnomon	gene	652690	656411	.	-	.	gene_id "LOC140742741"; transcript_id ""; db_xref "GeneID:140742741"; description "uncharacterized LOC140742741"; gbkey "Gene"; gene "LOC140742741"; gene_biotype "protein_coding";
NW_027332209.1	Gnomon	transcript	652690	656411	.	-	.	gene_id "LOC140742741"; transcript_id "XM_073073726.1"; db_xref "GeneID:140742741"; db_xref "GenBank:XM_073073726.1"; experiment "COORDINATES: polyA evidence [ECO:0006239]"; gbkey "mRNA"; gene "LOC140742741"; model_evidence "Supporting evidence includes similarity to: 5 Proteins"; product "uncharacterized protein"; transcript_biotype "mRNA";
NW_027332209.1	Gnomon	exon	654826	656411	.	-	.	gene_id "LOC140742741"; transcript_id "XM_073073726.1"; db_xref "GeneID:140742741"; db_xref "GenBank:XM_073073726.1"; experiment "COORDINATES: polyA evidence [ECO:0006239]"; gene "LOC140742741"; model_evidence "Supporting evidence includes similarity to: 5 Proteins"; product "uncharacterized protein"; transcript_biotype "mRNA"; exon_number "1";
NW_027332209.1	Gnomon	exon	652690	652944	.	-	.	gene_id "LOC140742741"; transcript_id "XM_073073726.1"; db_xref "GeneID:140742741"; db_xref "GenBank:XM_073073726.1"; experiment "COORDINATES: polyA evidence [ECO:0006239]"; gene "LOC140742741"; model_evidence "Supporting evidence includes similarity to: 5 Proteins"; product "uncharacterized protein"; transcript_biotype "mRNA"; exon_number "2";
NW_027332209.1	Gnomon	CDS	654826	656383	.	-	0	gene_id "LOC140742741"; transcript_id "XM_073073726.1"; db_xref "GeneID:140742741"; db_xref "GenBank:XP_072929827.1"; gbkey "CDS"; gene "LOC140742741"; product "uncharacterized protein"; protein_id "XP_072929827.1"; exon_number "1";
NW_027332209.1	Gnomon	CDS	652811	652944	.	-	2	gene_id "LOC140742741"; transcript_id "XM_073073726.1"; db_xref "GeneID:140742741"; db_xref "GenBank:XP_072929827.1"; gbkey "CDS"; gene "LOC140742741"; product "uncharacterized protein"; protein_id "XP_072929827.1"; exon_number "2";
NW_027332209.1	Gnomon	start_codon	656381	656383	.	-	0	gene_id "LOC140742741"; transcript_id "XM_073073726.1"; db_xref "GeneID:140742741"; db_xref "GenBank:XP_072929827.1"; gbkey "CDS"; gene "LOC140742741"; product "uncharacterized protein"; protein_id "XP_072929827.1"; exon_number "1";
NW_027332209.1	Gnomon	stop_codon	652808	652810	.	-	0	gene_id "LOC140742741"; transcript_id "XM_073073726.1"; db_xref "GeneID:140742741"; db_xref "GenBank:XP_072929827.1"; gbkey "CDS"; gene "LOC140742741"; product "uncharacterized protein"; protein_id "XP_072929827.1"; exon_number "2";
NW_027332209.1	Gnomon	gene	669188	680684	.	-	.	gene_id "LOC140742648"; transcript_id ""; db_xref "GeneID:140742648"; description "leukocyte surface antigen CD53-like"; gbkey "Gene"; gene "LOC140742648"; gene_biotype "protein_coding";
NW_027332209.1	Gnomon	transcript	669188	680684	.	-	.	gene_id "LOC140742648"; transcript_id "XM_073073596.1"; db_xref "GeneID:140742648"; db_xref "GenBank:XM_073073596.1"; gbkey "mRNA"; gene "LOC140742648"; model_evidence "Supporting evidence includes similarity to: 3 Proteins"; product "leukocyte surface antigen CD53-like"; transcript_biotype "mRNA";
NW_027332209.1	Gnomon	exon	680568	680684	.	-	.	gene_id "LOC140742648"; transcript_id "XM_073073596.1"; db_xref "GeneID:140742648"; db_xref "GenBank:XM_073073596.1"; gene "LOC140742648"; model_evidence "Supporting evidence includes similarity to: 3 Proteins"; product "leukocyte surface antigen CD53-like"; transcript_biotype "mRNA"; exon_number "1";
NW_027332209.1	Gnomon	exon	678627	678815	.	-	.	gene_id "LOC140742648"; transcript_id "XM_073073596.1"; db_xref "GeneID:140742648"; db_xref "GenBank:XM_073073596.1"; gene "LOC140742648"; model_evidence "Supporting evidence includes similarity to: 3 Proteins"; product "leukocyte surface antigen CD53-like"; transcript_biotype "mRNA"; exon_number "2";
NW_027332209.1	Gnomon	exon	670474	670632	.	-	.	gene_id "LOC140742648"; transcript_id "XM_073073596.1"; db_xref "GeneID:140742648"; db_xref "GenBank:XM_073073596.1"; gene "LOC140742648"; model_evidence "Supporting evidence includes similarity to: 3 Proteins"; product "leukocyte surface antigen CD53-like"; transcript_biotype "mRNA"; exon_number "3";
NW_027332209.1	Gnomon	exon	670016	670219	.	-	.	gene_id "LOC140742648"; transcript_id "XM_073073596.1"; db_xref "GeneID:140742648"; db_xref "GenBank:XM_073073596.1"; gene "LOC140742648"; model_evidence "Supporting evidence includes similarity to: 3 Proteins"; product "leukocyte surface antigen CD53-like"; transcript_biotype "mRNA"; exon_number "4";
NW_027332209.1	Gnomon	exon	669188	669552	.	-	.	gene_id "LOC140742648"; transcript_id "XM_073073596.1"; db_xref "GeneID:140742648"; db_xref "GenBank:XM_073073596.1"; gene "LOC140742648"; model_evidence "Supporting evidence includes similarity to: 3 Proteins"; product "leukocyte surface antigen CD53-like"; transcript_biotype "mRNA"; exon_number "5";
NW_027332209.1	Gnomon	CDS	680568	680630	.	-	0	gene_id "LOC140742648"; transcript_id "XM_073073596.1"; db_xref "GeneID:140742648"; db_xref "GenBank:XP_072929697.1"; gbkey "CDS"; gene "LOC140742648"; product "leukocyte surface antigen CD53-like"; protein_id "XP_072929697.1"; exon_number "1";
NW_027332209.1	Gnomon	CDS	678627	678815	.	-	0	gene_id "LOC140742648"; transcript_id "XM_073073596.1"; db_xref "GeneID:140742648"; db_xref "GenBank:XP_072929697.1"; gbkey "CDS"; gene "LOC140742648"; product "leukocyte surface antigen CD53-like"; protein_id "XP_072929697.1"; exon_number "2";
NW_027332209.1	Gnomon	CDS	670474	670632	.	-	0	gene_id "LOC140742648"; transcript_id "XM_073073596.1"; db_xref "GeneID:140742648"; db_xref "GenBank:XP_072929697.1"; gbkey "CDS"; gene "LOC140742648"; product "leukocyte surface antigen CD53-like"; protein_id "XP_072929697.1"; exon_number "3";
NW_027332209.1	Gnomon	CDS	670016	670219	.	-	0	gene_id "LOC140742648"; transcript_id "XM_073073596.1"; db_xref "GeneID:140742648"; db_xref "GenBank:XP_072929697.1"; gbkey "CDS"; gene "LOC140742648"; product "leukocyte surface antigen CD53-like"; protein_id "XP_072929697.1"; exon_number "4";
NW_027332209.1	Gnomon	CDS	669487	669552	.	-	0	gene_id "LOC140742648"; transcript_id "XM_073073596.1"; db_xref "GeneID:140742648"; db_xref "GenBank:XP_072929697.1"; gbkey "CDS"; gene "LOC140742648"; product "leukocyte surface antigen CD53-like"; protein_id "XP_072929697.1"; exon_number "5";
NW_027332209.1	Gnomon	start_codon	680628	680630	.	-	0	gene_id "LOC140742648"; transcript_id "XM_073073596.1"; db_xref "GeneID:140742648"; db_xref "GenBank:XP_072929697.1"; gbkey "CDS"; gene "LOC140742648"; product "leukocyte surface antigen CD53-like"; protein_id "XP_072929697.1"; exon_number "1";
NW_027332209.1	Gnomon	stop_codon	669484	669486	.	-	0	gene_id "LOC140742648"; transcript_id "XM_073073596.1"; db_xref "GeneID:140742648"; db_xref "GenBank:XP_072929697.1"; gbkey "CDS"; gene "LOC140742648"; product "leukocyte surface antigen CD53-like"; protein_id "XP_072929697.1"; exon_number "5";
NW_027332209.1	Gnomon	gene	684143	686353	.	-	.	gene_id "LOC140742654"; transcript_id ""; db_xref "GeneID:140742654"; description "uncharacterized LOC140742654"; gbkey "Gene"; gene "LOC140742654"; gene_biotype "protein_coding";
NW_027332209.1	Gnomon	transcript	684143	686353	.	-	.	gene_id "LOC140742654"; transcript_id "XM_073073607.1"; db_xref "GeneID:140742654"; db_xref "GenBank:XM_073073607.1"; experiment "COORDINATES: polyA evidence [ECO:0006239]"; gbkey "mRNA"; gene "LOC140742654"; product "uncharacterized protein"; transcript_biotype "mRNA";
NW_027332209.1	Gnomon	exon	685617	686353	.	-	.	gene_id "LOC140742654"; transcript_id "XM_073073607.1"; db_xref "GeneID:140742654"; db_xref "GenBank:XM_073073607.1"; experiment "COORDINATES: polyA evidence [ECO:0006239]"; gene "LOC140742654"; product "uncharacterized protein"; transcript_biotype "mRNA"; exon_number "1";
NW_027332209.1	Gnomon	exon	685307	685435	.	-	.	gene_id "LOC140742654"; transcript_id "XM_073073607.1"; db_xref "GeneID:140742654"; db_xref "GenBank:XM_073073607.1"; experiment "COORDINATES: polyA evidence [ECO:0006239]"; gene "LOC140742654"; product "uncharacterized protein"; transcript_biotype "mRNA"; exon_number "2";
NW_027332209.1	Gnomon	exon	684143	685095	.	-	.	gene_id "LOC140742654"; transcript_id "XM_073073607.1"; db_xref "GeneID:140742654"; db_xref "GenBank:XM_073073607.1"; experiment "COORDINATES: polyA evidence [ECO:0006239]"; gene "LOC140742654"; product "uncharacterized protein"; transcript_biotype "mRNA"; exon_number "3";
NW_027332209.1	Gnomon	CDS	685617	686223	.	-	0	gene_id "LOC140742654"; transcript_id "XM_073073607.1"; db_xref "GeneID:140742654"; db_xref "GenBank:XP_072929708.1"; gbkey "CDS"; gene "LOC140742654"; product "uncharacterized protein"; protein_id "XP_072929708.1"; exon_number "1";
NW_027332209.1	Gnomon	CDS	685307	685435	.	-	2	gene_id "LOC140742654"; transcript_id "XM_073073607.1"; db_xref "GeneID:140742654"; db_xref "GenBank:XP_072929708.1"; gbkey "CDS"; gene "LOC140742654"; product "uncharacterized protein"; protein_id "XP_072929708.1"; exon_number "2";
NW_027332209.1	Gnomon	CDS	684899	685095	.	-	2	gene_id "LOC140742654"; transcript_id "XM_073073607.1"; db_xref "GeneID:140742654"; db_xref "GenBank:XP_072929708.1"; gbkey "CDS"; gene "LOC140742654"; product "uncharacterized protein"; protein_id "XP_072929708.1"; exon_number "3";
NW_027332209.1	Gnomon	start_codon	686221	686223	.	-	0	gene_id "LOC140742654"; transcript_id "XM_073073607.1"; db_xref "GeneID:140742654"; db_xref "GenBank:XP_072929708.1"; gbkey "CDS"; gene "LOC140742654"; product "uncharacterized protein"; protein_id "XP_072929708.1"; exon_number "1";
NW_027332209.1	Gnomon	stop_codon	684896	684898	.	-	0	gene_id "LOC140742654"; transcript_id "XM_073073607.1"; db_xref "GeneID:140742654"; db_xref "GenBank:XP_072929708.1"; gbkey "CDS"; gene "LOC140742654"; product "uncharacterized protein"; protein_id "XP_072929708.1"; exon_number "3";
NW_027332209.1	Gnomon	gene	688197	698194	.	-	.	gene_id "LOC140742662"; transcript_id ""; db_xref "GeneID:140742662"; description "leukocyte surface antigen CD53-like"; gbkey "Gene"; gene "LOC140742662"; gene_biotype "protein_coding";
NW_027332209.1	Gnomon	transcript	688197	698194	.	-	.	gene_id "LOC140742662"; transcript_id "XM_073073617.1"; db_xref "GeneID:140742662"; db_xref "GenBank:XM_073073617.1"; experiment "COORDINATES: polyA evidence [ECO:0006239]"; gbkey "mRNA"; gene "LOC140742662"; model_evidence "Supporting evidence includes similarity to: 6 Proteins"; product "leukocyte surface antigen CD53-like"; transcript_biotype "mRNA";
NW_027332209.1	Gnomon	exon	698011	698194	.	-	.	gene_id "LOC140742662"; transcript_id "XM_073073617.1"; db_xref "GeneID:140742662"; db_xref "GenBank:XM_073073617.1"; experiment "COORDINATES: polyA evidence [ECO:0006239]"; gene "LOC140742662"; model_evidence "Supporting evidence includes similarity to: 6 Proteins"; product "leukocyte surface antigen CD53-like"; transcript_biotype "mRNA"; exon_number "1";
NW_027332209.1	Gnomon	exon	693294	693482	.	-	.	gene_id "LOC140742662"; transcript_id "XM_073073617.1"; db_xref "GeneID:140742662"; db_xref "GenBank:XM_073073617.1"; experiment "COORDINATES: polyA evidence [ECO:0006239]"; gene "LOC140742662"; model_evidence "Supporting evidence includes similarity to: 6 Proteins"; product "leukocyte surface antigen CD53-like"; transcript_biotype "mRNA"; exon_number "2";
NW_027332209.1	Gnomon	exon	692629	692781	.	-	.	gene_id "LOC140742662"; transcript_id "XM_073073617.1"; db_xref "GeneID:140742662"; db_xref "GenBank:XM_073073617.1"; experiment "COORDINATES: polyA evidence [ECO:0006239]"; gene "LOC140742662"; model_evidence "Supporting evidence includes similarity to: 6 Proteins"; product "leukocyte surface antigen CD53-like"; transcript_biotype "mRNA"; exon_number "3";
NW_027332209.1	Gnomon	exon	689872	690057	.	-	.	gene_id "LOC140742662"; transcript_id "XM_073073617.1"; db_xref "GeneID:140742662"; db_xref "GenBank:XM_073073617.1"; experiment "COORDINATES: polyA evidence [ECO:0006239]"; gene "LOC140742662"; model_evidence "Supporting evidence includes similarity to: 6 Proteins"; product "leukocyte surface antigen CD53-like"; transcript_biotype "mRNA"; exon_number "4";
NW_027332209.1	Gnomon	exon	688197	688846	.	-	.	gene_id "LOC140742662"; transcript_id "XM_073073617.1"; db_xref "GeneID:140742662"; db_xref "GenBank:XM_073073617.1"; experiment "COORDINATES: polyA evidence [ECO:0006239]"; gene "LOC140742662"; model_evidence "Supporting evidence includes similarity to: 6 Proteins"; product "leukocyte surface antigen CD53-like"; transcript_biotype "mRNA"; exon_number "5";
NW_027332209.1	Gnomon	CDS	698011	698070	.	-	0	gene_id "LOC140742662"; transcript_id "XM_073073617.1"; db_xref "GeneID:140742662"; db_xref "GenBank:XP_072929718.1"; gbkey "CDS"; gene "LOC140742662"; product "leukocyte surface antigen CD53-like"; protein_id "XP_072929718.1"; exon_number "1";
NW_027332209.1	Gnomon	CDS	693294	693482	.	-	0	gene_id "LOC140742662"; transcript_id "XM_073073617.1"; db_xref "GeneID:140742662"; db_xref "GenBank:XP_072929718.1"; gbkey "CDS"; gene "LOC140742662"; product "leukocyte surface antigen CD53-like"; protein_id "XP_072929718.1"; exon_number "2";
NW_027332209.1	Gnomon	CDS	692629	692781	.	-	0	gene_id "LOC140742662"; transcript_id "XM_073073617.1"; db_xref "GeneID:140742662"; db_xref "GenBank:XP_072929718.1"; gbkey "CDS"; gene "LOC140742662"; product "leukocyte surface antigen CD53-like"; protein_id "XP_072929718.1"; exon_number "3";
NW_027332209.1	Gnomon	CDS	689872	690057	.	-	0	gene_id "LOC140742662"; transcript_id "XM_073073617.1"; db_xref "GeneID:140742662"; db_xref "GenBank:XP_072929718.1"; gbkey "CDS"; gene "LOC140742662"; product "leukocyte surface antigen CD53-like"; protein_id "XP_072929718.1"; exon_number "4";
NW_027332209.1	Gnomon	CDS	688778	688846	.	-	0	gene_id "LOC140742662"; transcript_id "XM_073073617.1"; db_xref "GeneID:140742662"; db_xref "GenBank:XP_072929718.1"; gbkey "CDS"; gene "LOC140742662"; product "leukocyte surface antigen CD53-like"; protein_id "XP_072929718.1"; exon_number "5";
NW_027332209.1	Gnomon	start_codon	698068	698070	.	-	0	gene_id "LOC140742662"; transcript_id "XM_073073617.1"; db_xref "GeneID:140742662"; db_xref "GenBank:XP_072929718.1"; gbkey "CDS"; gene "LOC140742662"; product "leukocyte surface antigen CD53-like"; protein_id "XP_072929718.1"; exon_number "1";
NW_027332209.1	Gnomon	stop_codon	688775	688777	.	-	0	gene_id "LOC140742662"; transcript_id "XM_073073617.1"; db_xref "GeneID:140742662"; db_xref "GenBank:XP_072929718.1"; gbkey "CDS"; gene "LOC140742662"; product "leukocyte surface antigen CD53-like"; protein_id "XP_072929718.1"; exon_number "5";
NW_027332209.1	Gnomon	gene	708172	730866	.	+	.	gene_id "NijA"; transcript_id ""; db_xref "GeneID:140742670"; description "Ninjurin A"; gbkey "Gene"; gene "NijA"; gene_biotype "protein_coding";
NW_027332209.1	Gnomon	transcript	708172	730866	.	+	.	gene_id "NijA"; transcript_id "XM_073073630.1"; db_xref "GeneID:140742670"; db_xref "GenBank:XM_073073630.1"; gbkey "mRNA"; gene "NijA"; model_evidence "Supporting evidence includes similarity to: 13 Proteins"; product "Ninjurin A, transcript variant X1"; transcript_biotype "mRNA";
NW_027332209.1	Gnomon	exon	708172	708492	.	+	.	gene_id "NijA"; transcript_id "XM_073073630.1"; db_xref "GeneID:140742670"; db_xref "GenBank:XM_073073630.1"; gene "NijA"; model_evidence "Supporting evidence includes similarity to: 13 Proteins"; product "Ninjurin A, transcript variant X1"; transcript_biotype "mRNA"; exon_number "1";
NW_027332209.1	Gnomon	exon	719077	719176	.	+	.	gene_id "NijA"; transcript_id "XM_073073630.1"; db_xref "GeneID:140742670"; db_xref "GenBank:XM_073073630.1"; gene "NijA"; model_evidence "Supporting evidence includes similarity to: 13 Proteins"; product "Ninjurin A, transcript variant X1"; transcript_biotype "mRNA"; exon_number "2";
NW_027332209.1	Gnomon	exon	721005	721112	.	+	.	gene_id "NijA"; transcript_id "XM_073073630.1"; db_xref "GeneID:140742670"; db_xref "GenBank:XM_073073630.1"; gene "NijA"; model_evidence "Supporting evidence includes similarity to: 13 Proteins"; product "Ninjurin A, transcript variant X1"; transcript_biotype "mRNA"; exon_number "3";
NW_027332209.1	Gnomon	exon	726177	726290	.	+	.	gene_id "NijA"; transcript_id "XM_073073630.1"; db_xref "GeneID:140742670"; db_xref "GenBank:XM_073073630.1"; gene "NijA"; model_evidence "Supporting evidence includes similarity to: 13 Proteins"; product "Ninjurin A, transcript variant X1"; transcript_biotype "mRNA"; exon_number "4";
NW_027332209.1	Gnomon	exon	729216	729286	.	+	.	gene_id "NijA"; transcript_id "XM_073073630.1"; db_xref "GeneID:140742670"; db_xref "GenBank:XM_073073630.1"; gene "NijA"; model_evidence "Supporting evidence includes similarity to: 13 Proteins"; product "Ninjurin A, transcript variant X1"; transcript_biotype "mRNA"; exon_number "5";
NW_027332209.1	Gnomon	exon	729761	729934	.	+	.	gene_id "NijA"; transcript_id "XM_073073630.1"; db_xref "GeneID:140742670"; db_xref "GenBank:XM_073073630.1"; gene "NijA"; model_evidence "Supporting evidence includes similarity to: 13 Proteins"; product "Ninjurin A, transcript variant X1"; transcript_biotype "mRNA"; exon_number "6";
NW_027332209.1	Gnomon	exon	730606	730866	.	+	.	gene_id "NijA"; transcript_id "XM_073073630.1"; db_xref "GeneID:140742670"; db_xref "GenBank:XM_073073630.1"; gene "NijA"; model_evidence "Supporting evidence includes similarity to: 13 Proteins"; product "Ninjurin A, transcript variant X1"; transcript_biotype "mRNA"; exon_number "7";
NW_027332209.1	Gnomon	CDS	708346	708492	.	+	0	gene_id "NijA"; transcript_id "XM_073073630.1"; db_xref "GeneID:140742670"; db_xref "GenBank:XP_072929731.1"; gbkey "CDS"; gene "NijA"; product "ninjurin-A isoform X1"; protein_id "XP_072929731.1"; exon_number "1";
NW_027332209.1	Gnomon	CDS	719077	719176	.	+	0	gene_id "NijA"; transcript_id "XM_073073630.1"; db_xref "GeneID:140742670"; db_xref "GenBank:XP_072929731.1"; gbkey "CDS"; gene "NijA"; product "ninjurin-A isoform X1"; protein_id "XP_072929731.1"; exon_number "2";
NW_027332209.1	Gnomon	CDS	721005	721112	.	+	2	gene_id "NijA"; transcript_id "XM_073073630.1"; db_xref "GeneID:140742670"; db_xref "GenBank:XP_072929731.1"; gbkey "CDS"; gene "NijA"; product "ninjurin-A isoform X1"; protein_id "XP_072929731.1"; exon_number "3";
NW_027332209.1	Gnomon	CDS	726177	726290	.	+	2	gene_id "NijA"; transcript_id "XM_073073630.1"; db_xref "GeneID:140742670"; db_xref "GenBank:XP_072929731.1"; gbkey "CDS"; gene "NijA"; product "ninjurin-A isoform X1"; protein_id "XP_072929731.1"; exon_number "4";
NW_027332209.1	Gnomon	CDS	729216	729286	.	+	2	gene_id "NijA"; transcript_id "XM_073073630.1"; db_xref "GeneID:140742670"; db_xref "GenBank:XP_072929731.1"; gbkey "CDS"; gene "NijA"; product "ninjurin-A isoform X1"; protein_id "XP_072929731.1"; exon_number "5";
NW_027332209.1	Gnomon	CDS	729761	729934	.	+	0	gene_id "NijA"; transcript_id "XM_073073630.1"; db_xref "GeneID:140742670"; db_xref "GenBank:XP_072929731.1"; gbkey "CDS"; gene "NijA"; product "ninjurin-A isoform X1"; protein_id "XP_072929731.1"; exon_number "6";
NW_027332209.1	Gnomon	CDS	730606	730815	.	+	0	gene_id "NijA"; transcript_id "XM_073073630.1"; db_xref "GeneID:140742670"; db_xref "GenBank:XP_072929731.1"; gbkey "CDS"; gene "NijA"; product "ninjurin-A isoform X1"; protein_id "XP_072929731.1"; exon_number "7";
NW_027332209.1	Gnomon	start_codon	708346	708348	.	+	0	gene_id "NijA"; transcript_id "XM_073073630.1"; db_xref "GeneID:140742670"; db_xref "GenBank:XP_072929731.1"; gbkey "CDS"; gene "NijA"; product "ninjurin-A isoform X1"; protein_id "XP_072929731.1"; exon_number "1";
NW_027332209.1	Gnomon	stop_codon	730816	730818	.	+	0	gene_id "NijA"; transcript_id "XM_073073630.1"; db_xref "GeneID:140742670"; db_xref "GenBank:XP_072929731.1"; gbkey "CDS"; gene "NijA"; product "ninjurin-A isoform X1"; protein_id "XP_072929731.1"; exon_number "7";
NW_027332209.1	Gnomon	transcript	708172	730866	.	+	.	gene_id "NijA"; transcript_id "XM_073073638.1"; db_xref "GeneID:140742670"; db_xref "GenBank:XM_073073638.1"; gbkey "mRNA"; gene "NijA"; model_evidence "Supporting evidence includes similarity to: 13 Proteins"; product "Ninjurin A, transcript variant X2"; transcript_biotype "mRNA";
NW_027332209.1	Gnomon	exon	708172	708492	.	+	.	gene_id "NijA"; transcript_id "XM_073073638.1"; db_xref "GeneID:140742670"; db_xref "GenBank:XM_073073638.1"; gene "NijA"; model_evidence "Supporting evidence includes similarity to: 13 Proteins"; product "Ninjurin A, transcript variant X2"; transcript_biotype "mRNA"; exon_number "1";
NW_027332209.1	Gnomon	exon	719077	719176	.	+	.	gene_id "NijA"; transcript_id "XM_073073638.1"; db_xref "GeneID:140742670"; db_xref "GenBank:XM_073073638.1"; gene "NijA"; model_evidence "Supporting evidence includes similarity to: 13 Proteins"; product "Ninjurin A, transcript variant X2"; transcript_biotype "mRNA"; exon_number "2";
NW_027332209.1	Gnomon	exon	721005	721112	.	+	.	gene_id "NijA"; transcript_id "XM_073073638.1"; db_xref "GeneID:140742670"; db_xref "GenBank:XM_073073638.1"; gene "NijA"; model_evidence "Supporting evidence includes similarity to: 13 Proteins"; product "Ninjurin A, transcript variant X2"; transcript_biotype "mRNA"; exon_number "3";
NW_027332209.1	Gnomon	exon	726177	726242	.	+	.	gene_id "NijA"; transcript_id "XM_073073638.1"; db_xref "GeneID:140742670"; db_xref "GenBank:XM_073073638.1"; gene "NijA"; model_evidence "Supporting evidence includes similarity to: 13 Proteins"; product "Ninjurin A, transcript variant X2"; transcript_biotype "mRNA"; exon_number "4";
NW_027332209.1	Gnomon	exon	729216	729286	.	+	.	gene_id "NijA"; transcript_id "XM_073073638.1"; db_xref "GeneID:140742670"; db_xref "GenBank:XM_073073638.1"; gene "NijA"; model_evidence "Supporting evidence includes similarity to: 13 Proteins"; product "Ninjurin A, transcript variant X2"; transcript_biotype "mRNA"; exon_number "5";
NW_027332209.1	Gnomon	exon	729761	729934	.	+	.	gene_id "NijA"; transcript_id "XM_073073638.1"; db_xref "GeneID:140742670"; db_xref "GenBank:XM_073073638.1"; gene "NijA"; model_evidence "Supporting evidence includes similarity to: 13 Proteins"; product "Ninjurin A, transcript variant X2"; transcript_biotype "mRNA"; exon_number "6";
NW_027332209.1	Gnomon	exon	730606	730866	.	+	.	gene_id "NijA"; transcript_id "XM_073073638.1"; db_xref "GeneID:140742670"; db_xref "GenBank:XM_073073638.1"; gene "NijA"; model_evidence "Supporting evidence includes similarity to: 13 Proteins"; product "Ninjurin A, transcript variant X2"; transcript_biotype "mRNA"; exon_number "7";
NW_027332209.1	Gnomon	CDS	708346	708492	.	+	0	gene_id "NijA"; transcript_id "XM_073073638.1"; db_xref "GeneID:140742670"; db_xref "GenBank:XP_072929739.1"; gbkey "CDS"; gene "NijA"; product "uncharacterized protein NijA isoform X2"; protein_id "XP_072929739.1"; exon_number "1";
NW_027332209.1	Gnomon	CDS	719077	719176	.	+	0	gene_id "NijA"; transcript_id "XM_073073638.1"; db_xref "GeneID:140742670"; db_xref "GenBank:XP_072929739.1"; gbkey "CDS"; gene "NijA"; product "uncharacterized protein NijA isoform X2"; protein_id "XP_072929739.1"; exon_number "2";
NW_027332209.1	Gnomon	CDS	721005	721112	.	+	2	gene_id "NijA"; transcript_id "XM_073073638.1"; db_xref "GeneID:140742670"; db_xref "GenBank:XP_072929739.1"; gbkey "CDS"; gene "NijA"; product "uncharacterized protein NijA isoform X2"; protein_id "XP_072929739.1"; exon_number "3";
NW_027332209.1	Gnomon	CDS	726177	726242	.	+	2	gene_id "NijA"; transcript_id "XM_073073638.1"; db_xref "GeneID:140742670"; db_xref "GenBank:XP_072929739.1"; gbkey "CDS"; gene "NijA"; product "uncharacterized protein NijA isoform X2"; protein_id "XP_072929739.1"; exon_number "4";
NW_027332209.1	Gnomon	CDS	729216	729286	.	+	2	gene_id "NijA"; transcript_id "XM_073073638.1"; db_xref "GeneID:140742670"; db_xref "GenBank:XP_072929739.1"; gbkey "CDS"; gene "NijA"; product "uncharacterized protein NijA isoform X2"; protein_id "XP_072929739.1"; exon_number "5";
NW_027332209.1	Gnomon	CDS	729761	729934	.	+	0	gene_id "NijA"; transcript_id "XM_073073638.1"; db_xref "GeneID:140742670"; db_xref "GenBank:XP_072929739.1"; gbkey "CDS"; gene "NijA"; product "uncharacterized protein NijA isoform X2"; protein_id "XP_072929739.1"; exon_number "6";
NW_027332209.1	Gnomon	CDS	730606	730815	.	+	0	gene_id "NijA"; transcript_id "XM_073073638.1"; db_xref "GeneID:140742670"; db_xref "GenBank:XP_072929739.1"; gbkey "CDS"; gene "NijA"; product "uncharacterized protein NijA isoform X2"; protein_id "XP_072929739.1"; exon_number "7";
NW_027332209.1	Gnomon	start_codon	708346	708348	.	+	0	gene_id "NijA"; transcript_id "XM_073073638.1"; db_xref "GeneID:140742670"; db_xref "GenBank:XP_072929739.1"; gbkey "CDS"; gene "NijA"; product "uncharacterized protein NijA isoform X2"; protein_id "XP_072929739.1"; exon_number "1";
NW_027332209.1	Gnomon	stop_codon	730816	730818	.	+	0	gene_id "NijA"; transcript_id "XM_073073638.1"; db_xref "GeneID:140742670"; db_xref "GenBank:XP_072929739.1"; gbkey "CDS"; gene "NijA"; product "uncharacterized protein NijA isoform X2"; protein_id "XP_072929739.1"; exon_number "7";
NW_027332209.1	Gnomon	transcript	708172	730866	.	+	.	gene_id "NijA"; transcript_id "XM_073073647.1"; db_xref "GeneID:140742670"; db_xref "GenBank:XM_073073647.1"; gbkey "mRNA"; gene "NijA"; model_evidence "Supporting evidence includes similarity to: 13 Proteins"; product "Ninjurin A, transcript variant X3"; transcript_biotype "mRNA";
NW_027332209.1	Gnomon	exon	708172	708492	.	+	.	gene_id "NijA"; transcript_id "XM_073073647.1"; db_xref "GeneID:140742670"; db_xref "GenBank:XM_073073647.1"; gene "NijA"; model_evidence "Supporting evidence includes similarity to: 13 Proteins"; product "Ninjurin A, transcript variant X3"; transcript_biotype "mRNA"; exon_number "1";
NW_027332209.1	Gnomon	exon	719077	719176	.	+	.	gene_id "NijA"; transcript_id "XM_073073647.1"; db_xref "GeneID:140742670"; db_xref "GenBank:XM_073073647.1"; gene "NijA"; model_evidence "Supporting evidence includes similarity to: 13 Proteins"; product "Ninjurin A, transcript variant X3"; transcript_biotype "mRNA"; exon_number "2";
NW_027332209.1	Gnomon	exon	721005	721112	.	+	.	gene_id "NijA"; transcript_id "XM_073073647.1"; db_xref "GeneID:140742670"; db_xref "GenBank:XM_073073647.1"; gene "NijA"; model_evidence "Supporting evidence includes similarity to: 13 Proteins"; product "Ninjurin A, transcript variant X3"; transcript_biotype "mRNA"; exon_number "3";
NW_027332209.1	Gnomon	exon	729216	729286	.	+	.	gene_id "NijA"; transcript_id "XM_073073647.1"; db_xref "GeneID:140742670"; db_xref "GenBank:XM_073073647.1"; gene "NijA"; model_evidence "Supporting evidence includes similarity to: 13 Proteins"; product "Ninjurin A, transcript variant X3"; transcript_biotype "mRNA"; exon_number "4";
NW_027332209.1	Gnomon	exon	729761	729934	.	+	.	gene_id "NijA"; transcript_id "XM_073073647.1"; db_xref "GeneID:140742670"; db_xref "GenBank:XM_073073647.1"; gene "NijA"; model_evidence "Supporting evidence includes similarity to: 13 Proteins"; product "Ninjurin A, transcript variant X3"; transcript_biotype "mRNA"; exon_number "5";
NW_027332209.1	Gnomon	exon	730606	730866	.	+	.	gene_id "NijA"; transcript_id "XM_073073647.1"; db_xref "GeneID:140742670"; db_xref "GenBank:XM_073073647.1"; gene "NijA"; model_evidence "Supporting evidence includes similarity to: 13 Proteins"; product "Ninjurin A, transcript variant X3"; transcript_biotype "mRNA"; exon_number "6";
NW_027332209.1	Gnomon	CDS	708346	708492	.	+	0	gene_id "NijA"; transcript_id "XM_073073647.1"; db_xref "GeneID:140742670"; db_xref "GenBank:XP_072929748.1"; gbkey "CDS"; gene "NijA"; product "uncharacterized protein NijA isoform X3"; protein_id "XP_072929748.1"; exon_number "1";
NW_027332209.1	Gnomon	CDS	719077	719176	.	+	0	gene_id "NijA"; transcript_id "XM_073073647.1"; db_xref "GeneID:140742670"; db_xref "GenBank:XP_072929748.1"; gbkey "CDS"; gene "NijA"; product "uncharacterized protein NijA isoform X3"; protein_id "XP_072929748.1"; exon_number "2";
NW_027332209.1	Gnomon	CDS	721005	721112	.	+	2	gene_id "NijA"; transcript_id "XM_073073647.1"; db_xref "GeneID:140742670"; db_xref "GenBank:XP_072929748.1"; gbkey "CDS"; gene "NijA"; product "uncharacterized protein NijA isoform X3"; protein_id "XP_072929748.1"; exon_number "3";
NW_027332209.1	Gnomon	CDS	729216	729286	.	+	2	gene_id "NijA"; transcript_id "XM_073073647.1"; db_xref "GeneID:140742670"; db_xref "GenBank:XP_072929748.1"; gbkey "CDS"; gene "NijA"; product "uncharacterized protein NijA isoform X3"; protein_id "XP_072929748.1"; exon_number "4";
NW_027332209.1	Gnomon	CDS	729761	729934	.	+	0	gene_id "NijA"; transcript_id "XM_073073647.1"; db_xref "GeneID:140742670"; db_xref "GenBank:XP_072929748.1"; gbkey "CDS"; gene "NijA"; product "uncharacterized protein NijA isoform X3"; protein_id "XP_072929748.1"; exon_number "5";
NW_027332209.1	Gnomon	CDS	730606	730815	.	+	0	gene_id "NijA"; transcript_id "XM_073073647.1"; db_xref "GeneID:140742670"; db_xref "GenBank:XP_072929748.1"; gbkey "CDS"; gene "NijA"; product "uncharacterized protein NijA isoform X3"; protein_id "XP_072929748.1"; exon_number "6";
NW_027332209.1	Gnomon	start_codon	708346	708348	.	+	0	gene_id "NijA"; transcript_id "XM_073073647.1"; db_xref "GeneID:140742670"; db_xref "GenBank:XP_072929748.1"; gbkey "CDS"; gene "NijA"; product "uncharacterized protein NijA isoform X3"; protein_id "XP_072929748.1"; exon_number "1";
NW_027332209.1	Gnomon	stop_codon	730816	730818	.	+	0	gene_id "NijA"; transcript_id "XM_073073647.1"; db_xref "GeneID:140742670"; db_xref "GenBank:XP_072929748.1"; gbkey "CDS"; gene "NijA"; product "uncharacterized protein NijA isoform X3"; protein_id "XP_072929748.1"; exon_number "6";
NW_027332209.1	Gnomon	gene	741793	777638	.	-	.	gene_id "eIF5"; transcript_id ""; db_xref "GeneID:140742692"; description "eukaryotic translation initiation factor 5"; gbkey "Gene"; gene "eIF5"; gene_biotype "protein_coding";
NW_027332209.1	Gnomon	transcript	741793	777638	.	-	.	gene_id "eIF5"; transcript_id "XM_073073691.1"; db_xref "GeneID:140742692"; db_xref "GenBank:XM_073073691.1"; experiment "COORDINATES: polyA evidence [ECO:0006239]"; gbkey "mRNA"; gene "eIF5"; model_evidence "Supporting evidence includes similarity to: 11 Proteins"; product "eukaryotic translation initiation factor 5, transcript variant X5"; transcript_biotype "mRNA";
NW_027332209.1	Gnomon	exon	777138	777638	.	-	.	gene_id "eIF5"; transcript_id "XM_073073691.1"; db_xref "GeneID:140742692"; db_xref "GenBank:XM_073073691.1"; experiment "COORDINATES: polyA evidence [ECO:0006239]"; gene "eIF5"; model_evidence "Supporting evidence includes similarity to: 11 Proteins"; product "eukaryotic translation initiation factor 5, transcript variant X5"; transcript_biotype "mRNA"; exon_number "1";
NW_027332209.1	Gnomon	exon	776904	777025	.	-	.	gene_id "eIF5"; transcript_id "XM_073073691.1"; db_xref "GeneID:140742692"; db_xref "GenBank:XM_073073691.1"; experiment "COORDINATES: polyA evidence [ECO:0006239]"; gene "eIF5"; model_evidence "Supporting evidence includes similarity to: 11 Proteins"; product "eukaryotic translation initiation factor 5, transcript variant X5"; transcript_biotype "mRNA"; exon_number "2";
NW_027332209.1	Gnomon	exon	754178	754286	.	-	.	gene_id "eIF5"; transcript_id "XM_073073691.1"; db_xref "GeneID:140742692"; db_xref "GenBank:XM_073073691.1"; experiment "COORDINATES: polyA evidence [ECO:0006239]"; gene "eIF5"; model_evidence "Supporting evidence includes similarity to: 11 Proteins"; product "eukaryotic translation initiation factor 5, transcript variant X5"; transcript_biotype "mRNA"; exon_number "3";
NW_027332209.1	Gnomon	exon	752923	753065	.	-	.	gene_id "eIF5"; transcript_id "XM_073073691.1"; db_xref "GeneID:140742692"; db_xref "GenBank:XM_073073691.1"; experiment "COORDINATES: polyA evidence [ECO:0006239]"; gene "eIF5"; model_evidence "Supporting evidence includes similarity to: 11 Proteins"; product "eukaryotic translation initiation factor 5, transcript variant X5"; transcript_biotype "mRNA"; exon_number "4";
NW_027332209.1	Gnomon	exon	751772	752092	.	-	.	gene_id "eIF5"; transcript_id "XM_073073691.1"; db_xref "GeneID:140742692"; db_xref "GenBank:XM_073073691.1"; experiment "COORDINATES: polyA evidence [ECO:0006239]"; gene "eIF5"; model_evidence "Supporting evidence includes similarity to: 11 Proteins"; product "eukaryotic translation initiation factor 5, transcript variant X5"; transcript_biotype "mRNA"; exon_number "5";
NW_027332209.1	Gnomon	exon	749517	749634	.	-	.	gene_id "eIF5"; transcript_id "XM_073073691.1"; db_xref "GeneID:140742692"; db_xref "GenBank:XM_073073691.1"; experiment "COORDINATES: polyA evidence [ECO:0006239]"; gene "eIF5"; model_evidence "Supporting evidence includes similarity to: 11 Proteins"; product "eukaryotic translation initiation factor 5, transcript variant X5"; transcript_biotype "mRNA"; exon_number "6";
NW_027332209.1	Gnomon	exon	748513	748699	.	-	.	gene_id "eIF5"; transcript_id "XM_073073691.1"; db_xref "GeneID:140742692"; db_xref "GenBank:XM_073073691.1"; experiment "COORDINATES: polyA evidence [ECO:0006239]"; gene "eIF5"; model_evidence "Supporting evidence includes similarity to: 11 Proteins"; product "eukaryotic translation initiation factor 5, transcript variant X5"; transcript_biotype "mRNA"; exon_number "7";
NW_027332209.1	Gnomon	exon	746843	746941	.	-	.	gene_id "eIF5"; transcript_id "XM_073073691.1"; db_xref "GeneID:140742692"; db_xref "GenBank:XM_073073691.1"; experiment "COORDINATES: polyA evidence [ECO:0006239]"; gene "eIF5"; model_evidence "Supporting evidence includes similarity to: 11 Proteins"; product "eukaryotic translation initiation factor 5, transcript variant X5"; transcript_biotype "mRNA"; exon_number "8";
NW_027332209.1	Gnomon	exon	745984	746119	.	-	.	gene_id "eIF5"; transcript_id "XM_073073691.1"; db_xref "GeneID:140742692"; db_xref "GenBank:XM_073073691.1"; experiment "COORDINATES: polyA evidence [ECO:0006239]"; gene "eIF5"; model_evidence "Supporting evidence includes similarity to: 11 Proteins"; product "eukaryotic translation initiation factor 5, transcript variant X5"; transcript_biotype "mRNA"; exon_number "9";
NW_027332209.1	Gnomon	exon	745534	745693	.	-	.	gene_id "eIF5"; transcript_id "XM_073073691.1"; db_xref "GeneID:140742692"; db_xref "GenBank:XM_073073691.1"; experiment "COORDINATES: polyA evidence [ECO:0006239]"; gene "eIF5"; model_evidence "Supporting evidence includes similarity to: 11 Proteins"; product "eukaryotic translation initiation factor 5, transcript variant X5"; transcript_biotype "mRNA"; exon_number "10";
NW_027332209.1	Gnomon	exon	745136	745343	.	-	.	gene_id "eIF5"; transcript_id "XM_073073691.1"; db_xref "GeneID:140742692"; db_xref "GenBank:XM_073073691.1"; experiment "COORDINATES: polyA evidence [ECO:0006239]"; gene "eIF5"; model_evidence "Supporting evidence includes similarity to: 11 Proteins"; product "eukaryotic translation initiation factor 5, transcript variant X5"; transcript_biotype "mRNA"; exon_number "11";
NW_027332209.1	Gnomon	exon	744040	744228	.	-	.	gene_id "eIF5"; transcript_id "XM_073073691.1"; db_xref "GeneID:140742692"; db_xref "GenBank:XM_073073691.1"; experiment "COORDINATES: polyA evidence [ECO:0006239]"; gene "eIF5"; model_evidence "Supporting evidence includes similarity to: 11 Proteins"; product "eukaryotic translation initiation factor 5, transcript variant X5"; transcript_biotype "mRNA"; exon_number "12";
NW_027332209.1	Gnomon	exon	741793	743030	.	-	.	gene_id "eIF5"; transcript_id "XM_073073691.1"; db_xref "GeneID:140742692"; db_xref "GenBank:XM_073073691.1"; experiment "COORDINATES: polyA evidence [ECO:0006239]"; gene "eIF5"; model_evidence "Supporting evidence includes similarity to: 11 Proteins"; product "eukaryotic translation initiation factor 5, transcript variant X5"; transcript_biotype "mRNA"; exon_number "13";
NW_027332209.1	Gnomon	CDS	751772	751928	.	-	0	gene_id "eIF5"; transcript_id "XM_073073691.1"; db_xref "GeneID:140742692"; db_xref "GenBank:XP_072929792.1"; gbkey "CDS"; gene "eIF5"; product "eukaryotic translation initiation factor 5"; protein_id "XP_072929792.1"; exon_number "5";
NW_027332209.1	Gnomon	CDS	749517	749634	.	-	2	gene_id "eIF5"; transcript_id "XM_073073691.1"; db_xref "GeneID:140742692"; db_xref "GenBank:XP_072929792.1"; gbkey "CDS"; gene "eIF5"; product "eukaryotic translation initiation factor 5"; protein_id "XP_072929792.1"; exon_number "6";
NW_027332209.1	Gnomon	CDS	748513	748699	.	-	1	gene_id "eIF5"; transcript_id "XM_073073691.1"; db_xref "GeneID:140742692"; db_xref "GenBank:XP_072929792.1"; gbkey "CDS"; gene "eIF5"; product "eukaryotic translation initiation factor 5"; protein_id "XP_072929792.1"; exon_number "7";
NW_027332209.1	Gnomon	CDS	746843	746941	.	-	0	gene_id "eIF5"; transcript_id "XM_073073691.1"; db_xref "GeneID:140742692"; db_xref "GenBank:XP_072929792.1"; gbkey "CDS"; gene "eIF5"; product "eukaryotic translation initiation factor 5"; protein_id "XP_072929792.1"; exon_number "8";
NW_027332209.1	Gnomon	CDS	745984	746119	.	-	0	gene_id "eIF5"; transcript_id "XM_073073691.1"; db_xref "GeneID:140742692"; db_xref "GenBank:XP_072929792.1"; gbkey "CDS"; gene "eIF5"; product "eukaryotic translation initiation factor 5"; protein_id "XP_072929792.1"; exon_number "9";
NW_027332209.1	Gnomon	CDS	745534	745693	.	-	2	gene_id "eIF5"; transcript_id "XM_073073691.1"; db_xref "GeneID:140742692"; db_xref "GenBank:XP_072929792.1"; gbkey "CDS"; gene "eIF5"; product "eukaryotic translation initiation factor 5"; protein_id "XP_072929792.1"; exon_number "10";
NW_027332209.1	Gnomon	CDS	745136	745343	.	-	1	gene_id "eIF5"; transcript_id "XM_073073691.1"; db_xref "GeneID:140742692"; db_xref "GenBank:XP_072929792.1"; gbkey "CDS"; gene "eIF5"; product "eukaryotic translation initiation factor 5"; protein_id "XP_072929792.1"; exon_number "11";
NW_027332209.1	Gnomon	CDS	744040	744228	.	-	0	gene_id "eIF5"; transcript_id "XM_073073691.1"; db_xref "GeneID:140742692"; db_xref "GenBank:XP_072929792.1"; gbkey "CDS"; gene "eIF5"; product "eukaryotic translation initiation factor 5"; protein_id "XP_072929792.1"; exon_number "12";
NW_027332209.1	Gnomon	CDS	742917	743030	.	-	0	gene_id "eIF5"; transcript_id "XM_073073691.1"; db_xref "GeneID:140742692"; db_xref "GenBank:XP_072929792.1"; gbkey "CDS"; gene "eIF5"; product "eukaryotic translation initiation factor 5"; protein_id "XP_072929792.1"; exon_number "13";
NW_027332209.1	Gnomon	start_codon	751926	751928	.	-	0	gene_id "eIF5"; transcript_id "XM_073073691.1"; db_xref "GeneID:140742692"; db_xref "GenBank:XP_072929792.1"; gbkey "CDS"; gene "eIF5"; product "eukaryotic translation initiation factor 5"; protein_id "XP_072929792.1"; exon_number "5";
NW_027332209.1	Gnomon	stop_codon	742914	742916	.	-	0	gene_id "eIF5"; transcript_id "XM_073073691.1"; db_xref "GeneID:140742692"; db_xref "GenBank:XP_072929792.1"; gbkey "CDS"; gene "eIF5"; product "eukaryotic translation initiation factor 5"; protein_id "XP_072929792.1"; exon_number "13";
NW_027332209.1	Gnomon	transcript	741793	777635	.	-	.	gene_id "eIF5"; transcript_id "XM_073073683.1"; db_xref "GeneID:140742692"; db_xref "GenBank:XM_073073683.1"; experiment "COORDINATES: polyA evidence [ECO:0006239]"; gbkey "mRNA"; gene "eIF5"; model_evidence "Supporting evidence includes similarity to: 11 Proteins"; product "eukaryotic translation initiation factor 5, transcript variant X4"; transcript_biotype "mRNA";
NW_027332209.1	Gnomon	exon	777233	777635	.	-	.	gene_id "eIF5"; transcript_id "XM_073073683.1"; db_xref "GeneID:140742692"; db_xref "GenBank:XM_073073683.1"; experiment "COORDINATES: polyA evidence [ECO:0006239]"; gene "eIF5"; model_evidence "Supporting evidence includes similarity to: 11 Proteins"; product "eukaryotic translation initiation factor 5, transcript variant X4"; transcript_biotype "mRNA"; exon_number "1";
NW_027332209.1	Gnomon	exon	776904	777025	.	-	.	gene_id "eIF5"; transcript_id "XM_073073683.1"; db_xref "GeneID:140742692"; db_xref "GenBank:XM_073073683.1"; experiment "COORDINATES: polyA evidence [ECO:0006239]"; gene "eIF5"; model_evidence "Supporting evidence includes similarity to: 11 Proteins"; product "eukaryotic translation initiation factor 5, transcript variant X4"; transcript_biotype "mRNA"; exon_number "2";
NW_027332209.1	Gnomon	exon	754178	754286	.	-	.	gene_id "eIF5"; transcript_id "XM_073073683.1"; db_xref "GeneID:140742692"; db_xref "GenBank:XM_073073683.1"; experiment "COORDINATES: polyA evidence [ECO:0006239]"; gene "eIF5"; model_evidence "Supporting evidence includes similarity to: 11 Proteins"; product "eukaryotic translation initiation factor 5, transcript variant X4"; transcript_biotype "mRNA"; exon_number "3";
NW_027332209.1	Gnomon	exon	752923	753038	.	-	.	gene_id "eIF5"; transcript_id "XM_073073683.1"; db_xref "GeneID:140742692"; db_xref "GenBank:XM_073073683.1"; experiment "COORDINATES: polyA evidence [ECO:0006239]"; gene "eIF5"; model_evidence "Supporting evidence includes similarity to: 11 Proteins"; product "eukaryotic translation initiation factor 5, transcript variant X4"; transcript_biotype "mRNA"; exon_number "4";
NW_027332209.1	Gnomon	exon	751772	752092	.	-	.	gene_id "eIF5"; transcript_id "XM_073073683.1"; db_xref "GeneID:140742692"; db_xref "GenBank:XM_073073683.1"; experiment "COORDINATES: polyA evidence [ECO:0006239]"; gene "eIF5"; model_evidence "Supporting evidence includes similarity to: 11 Proteins"; product "eukaryotic translation initiation factor 5, transcript variant X4"; transcript_biotype "mRNA"; exon_number "5";
NW_027332209.1	Gnomon	exon	749517	749634	.	-	.	gene_id "eIF5"; transcript_id "XM_073073683.1"; db_xref "GeneID:140742692"; db_xref "GenBank:XM_073073683.1"; experiment "COORDINATES: polyA evidence [ECO:0006239]"; gene "eIF5"; model_evidence "Supporting evidence includes similarity to: 11 Proteins"; product "eukaryotic translation initiation factor 5, transcript variant X4"; transcript_biotype "mRNA"; exon_number "6";
NW_027332209.1	Gnomon	exon	748513	748699	.	-	.	gene_id "eIF5"; transcript_id "XM_073073683.1"; db_xref "GeneID:140742692"; db_xref "GenBank:XM_073073683.1"; experiment "COORDINATES: polyA evidence [ECO:0006239]"; gene "eIF5"; model_evidence "Supporting evidence includes similarity to: 11 Proteins"; product "eukaryotic translation initiation factor 5, transcript variant X4"; transcript_biotype "mRNA"; exon_number "7";
NW_027332209.1	Gnomon	exon	746843	746941	.	-	.	gene_id "eIF5"; transcript_id "XM_073073683.1"; db_xref "GeneID:140742692"; db_xref "GenBank:XM_073073683.1"; experiment "COORDINATES: polyA evidence [ECO:0006239]"; gene "eIF5"; model_evidence "Supporting evidence includes similarity to: 11 Proteins"; product "eukaryotic translation initiation factor 5, transcript variant X4"; transcript_biotype "mRNA"; exon_number "8";
NW_027332209.1	Gnomon	exon	745984	746119	.	-	.	gene_id "eIF5"; transcript_id "XM_073073683.1"; db_xref "GeneID:140742692"; db_xref "GenBank:XM_073073683.1"; experiment "COORDINATES: polyA evidence [ECO:0006239]"; gene "eIF5"; model_evidence "Supporting evidence includes similarity to: 11 Proteins"; product "eukaryotic translation initiation factor 5, transcript variant X4"; transcript_biotype "mRNA"; exon_number "9";
NW_027332209.1	Gnomon	exon	745534	745693	.	-	.	gene_id "eIF5"; transcript_id "XM_073073683.1"; db_xref "GeneID:140742692"; db_xref "GenBank:XM_073073683.1"; experiment "COORDINATES: polyA evidence [ECO:0006239]"; gene "eIF5"; model_evidence "Supporting evidence includes similarity to: 11 Proteins"; product "eukaryotic translation initiation factor 5, transcript variant X4"; transcript_biotype "mRNA"; exon_number "10";
NW_027332209.1	Gnomon	exon	745136	745343	.	-	.	gene_id "eIF5"; transcript_id "XM_073073683.1"; db_xref "GeneID:140742692"; db_xref "GenBank:XM_073073683.1"; experiment "COORDINATES: polyA evidence [ECO:0006239]"; gene "eIF5"; model_evidence "Supporting evidence includes similarity to: 11 Proteins"; product "eukaryotic translation initiation factor 5, transcript variant X4"; transcript_biotype "mRNA"; exon_number "11";
NW_027332209.1	Gnomon	exon	744040	744228	.	-	.	gene_id "eIF5"; transcript_id "XM_073073683.1"; db_xref "GeneID:140742692"; db_xref "GenBank:XM_073073683.1"; experiment "COORDINATES: polyA evidence [ECO:0006239]"; gene "eIF5"; model_evidence "Supporting evidence includes similarity to: 11 Proteins"; product "eukaryotic translation initiation factor 5, transcript variant X4"; transcript_biotype "mRNA"; exon_number "12";
NW_027332209.1	Gnomon	exon	741793	743030	.	-	.	gene_id "eIF5"; transcript_id "XM_073073683.1"; db_xref "GeneID:140742692"; db_xref "GenBank:XM_073073683.1"; experiment "COORDINATES: polyA evidence [ECO:0006239]"; gene "eIF5"; model_evidence "Supporting evidence includes similarity to: 11 Proteins"; product "eukaryotic translation initiation factor 5, transcript variant X4"; transcript_biotype "mRNA"; exon_number "13";
NW_027332209.1	Gnomon	CDS	751772	751928	.	-	0	gene_id "eIF5"; transcript_id "XM_073073683.1"; db_xref "GeneID:140742692"; db_xref "GenBank:XP_072929784.1"; gbkey "CDS"; gene "eIF5"; product "eukaryotic translation initiation factor 5"; protein_id "XP_072929784.1"; exon_number "5";
NW_027332209.1	Gnomon	CDS	749517	749634	.	-	2	gene_id "eIF5"; transcript_id "XM_073073683.1"; db_xref "GeneID:140742692"; db_xref "GenBank:XP_072929784.1"; gbkey "CDS"; gene "eIF5"; product "eukaryotic translation initiation factor 5"; protein_id "XP_072929784.1"; exon_number "6";
NW_027332209.1	Gnomon	CDS	748513	748699	.	-	1	gene_id "eIF5"; transcript_id "XM_073073683.1"; db_xref "GeneID:140742692"; db_xref "GenBank:XP_072929784.1"; gbkey "CDS"; gene "eIF5"; product "eukaryotic translation initiation factor 5"; protein_id "XP_072929784.1"; exon_number "7";
NW_027332209.1	Gnomon	CDS	746843	746941	.	-	0	gene_id "eIF5"; transcript_id "XM_073073683.1"; db_xref "GeneID:140742692"; db_xref "GenBank:XP_072929784.1"; gbkey "CDS"; gene "eIF5"; product "eukaryotic translation initiation factor 5"; protein_id "XP_072929784.1"; exon_number "8";
NW_027332209.1	Gnomon	CDS	745984	746119	.	-	0	gene_id "eIF5"; transcript_id "XM_073073683.1"; db_xref "GeneID:140742692"; db_xref "GenBank:XP_072929784.1"; gbkey "CDS"; gene "eIF5"; product "eukaryotic translation initiation factor 5"; protein_id "XP_072929784.1"; exon_number "9";
NW_027332209.1	Gnomon	CDS	745534	745693	.	-	2	gene_id "eIF5"; transcript_id "XM_073073683.1"; db_xref "GeneID:140742692"; db_xref "GenBank:XP_072929784.1"; gbkey "CDS"; gene "eIF5"; product "eukaryotic translation initiation factor 5"; protein_id "XP_072929784.1"; exon_number "10";
NW_027332209.1	Gnomon	CDS	745136	745343	.	-	1	gene_id "eIF5"; transcript_id "XM_073073683.1"; db_xref "GeneID:140742692"; db_xref "GenBank:XP_072929784.1"; gbkey "CDS"; gene "eIF5"; product "eukaryotic translation initiation factor 5"; protein_id "XP_072929784.1"; exon_number "11";
NW_027332209.1	Gnomon	CDS	744040	744228	.	-	0	gene_id "eIF5"; transcript_id "XM_073073683.1"; db_xref "GeneID:140742692"; db_xref "GenBank:XP_072929784.1"; gbkey "CDS"; gene "eIF5"; product "eukaryotic translation initiation factor 5"; protein_id "XP_072929784.1"; exon_number "12";
NW_027332209.1	Gnomon	CDS	742917	743030	.	-	0	gene_id "eIF5"; transcript_id "XM_073073683.1"; db_xref "GeneID:140742692"; db_xref "GenBank:XP_072929784.1"; gbkey "CDS"; gene "eIF5"; product "eukaryotic translation initiation factor 5"; protein_id "XP_072929784.1"; exon_number "13";
NW_027332209.1	Gnomon	start_codon	751926	751928	.	-	0	gene_id "eIF5"; transcript_id "XM_073073683.1"; db_xref "GeneID:140742692"; db_xref "GenBank:XP_072929784.1"; gbkey "CDS"; gene "eIF5"; product "eukaryotic translation initiation factor 5"; protein_id "XP_072929784.1"; exon_number "5";
NW_027332209.1	Gnomon	stop_codon	742914	742916	.	-	0	gene_id "eIF5"; transcript_id "XM_073073683.1"; db_xref "GeneID:140742692"; db_xref "GenBank:XP_072929784.1"; gbkey "CDS"; gene "eIF5"; product "eukaryotic translation initiation factor 5"; protein_id "XP_072929784.1"; exon_number "13";
NW_027332209.1	Gnomon	transcript	741793	777635	.	-	.	gene_id "eIF5"; transcript_id "XM_073073673.1"; db_xref "GeneID:140742692"; db_xref "GenBank:XM_073073673.1"; experiment "COORDINATES: polyA evidence [ECO:0006239]"; gbkey "mRNA"; gene "eIF5"; model_evidence "Supporting evidence includes similarity to: 11 Proteins"; product "eukaryotic translation initiation factor 5, transcript variant X3"; transcript_biotype "mRNA";
NW_027332209.1	Gnomon	exon	777233	777635	.	-	.	gene_id "eIF5"; transcript_id "XM_073073673.1"; db_xref "GeneID:140742692"; db_xref "GenBank:XM_073073673.1"; experiment "COORDINATES: polyA evidence [ECO:0006239]"; gene "eIF5"; model_evidence "Supporting evidence includes similarity to: 11 Proteins"; product "eukaryotic translation initiation factor 5, transcript variant X3"; transcript_biotype "mRNA"; exon_number "1";
NW_027332209.1	Gnomon	exon	776904	777025	.	-	.	gene_id "eIF5"; transcript_id "XM_073073673.1"; db_xref "GeneID:140742692"; db_xref "GenBank:XM_073073673.1"; experiment "COORDINATES: polyA evidence [ECO:0006239]"; gene "eIF5"; model_evidence "Supporting evidence includes similarity to: 11 Proteins"; product "eukaryotic translation initiation factor 5, transcript variant X3"; transcript_biotype "mRNA"; exon_number "2";
NW_027332209.1	Gnomon	exon	754178	754286	.	-	.	gene_id "eIF5"; transcript_id "XM_073073673.1"; db_xref "GeneID:140742692"; db_xref "GenBank:XM_073073673.1"; experiment "COORDINATES: polyA evidence [ECO:0006239]"; gene "eIF5"; model_evidence "Supporting evidence includes similarity to: 11 Proteins"; product "eukaryotic translation initiation factor 5, transcript variant X3"; transcript_biotype "mRNA"; exon_number "3";
NW_027332209.1	Gnomon	exon	752923	753044	.	-	.	gene_id "eIF5"; transcript_id "XM_073073673.1"; db_xref "GeneID:140742692"; db_xref "GenBank:XM_073073673.1"; experiment "COORDINATES: polyA evidence [ECO:0006239]"; gene "eIF5"; model_evidence "Supporting evidence includes similarity to: 11 Proteins"; product "eukaryotic translation initiation factor 5, transcript variant X3"; transcript_biotype "mRNA"; exon_number "4";
NW_027332209.1	Gnomon	exon	751772	752092	.	-	.	gene_id "eIF5"; transcript_id "XM_073073673.1"; db_xref "GeneID:140742692"; db_xref "GenBank:XM_073073673.1"; experiment "COORDINATES: polyA evidence [ECO:0006239]"; gene "eIF5"; model_evidence "Supporting evidence includes similarity to: 11 Proteins"; product "eukaryotic translation initiation factor 5, transcript variant X3"; transcript_biotype "mRNA"; exon_number "5";
NW_027332209.1	Gnomon	exon	749517	749634	.	-	.	gene_id "eIF5"; transcript_id "XM_073073673.1"; db_xref "GeneID:140742692"; db_xref "GenBank:XM_073073673.1"; experiment "COORDINATES: polyA evidence [ECO:0006239]"; gene "eIF5"; model_evidence "Supporting evidence includes similarity to: 11 Proteins"; product "eukaryotic translation initiation factor 5, transcript variant X3"; transcript_biotype "mRNA"; exon_number "6";
NW_027332209.1	Gnomon	exon	748513	748699	.	-	.	gene_id "eIF5"; transcript_id "XM_073073673.1"; db_xref "GeneID:140742692"; db_xref "GenBank:XM_073073673.1"; experiment "COORDINATES: polyA evidence [ECO:0006239]"; gene "eIF5"; model_evidence "Supporting evidence includes similarity to: 11 Proteins"; product "eukaryotic translation initiation factor 5, transcript variant X3"; transcript_biotype "mRNA"; exon_number "7";
NW_027332209.1	Gnomon	exon	746843	746941	.	-	.	gene_id "eIF5"; transcript_id "XM_073073673.1"; db_xref "GeneID:140742692"; db_xref "GenBank:XM_073073673.1"; experiment "COORDINATES: polyA evidence [ECO:0006239]"; gene "eIF5"; model_evidence "Supporting evidence includes similarity to: 11 Proteins"; product "eukaryotic translation initiation factor 5, transcript variant X3"; transcript_biotype "mRNA"; exon_number "8";
NW_027332209.1	Gnomon	exon	745984	746119	.	-	.	gene_id "eIF5"; transcript_id "XM_073073673.1"; db_xref "GeneID:140742692"; db_xref "GenBank:XM_073073673.1"; experiment "COORDINATES: polyA evidence [ECO:0006239]"; gene "eIF5"; model_evidence "Supporting evidence includes similarity to: 11 Proteins"; product "eukaryotic translation initiation factor 5, transcript variant X3"; transcript_biotype "mRNA"; exon_number "9";
NW_027332209.1	Gnomon	exon	745534	745693	.	-	.	gene_id "eIF5"; transcript_id "XM_073073673.1"; db_xref "GeneID:140742692"; db_xref "GenBank:XM_073073673.1"; experiment "COORDINATES: polyA evidence [ECO:0006239]"; gene "eIF5"; model_evidence "Supporting evidence includes similarity to: 11 Proteins"; product "eukaryotic translation initiation factor 5, transcript variant X3"; transcript_biotype "mRNA"; exon_number "10";
NW_027332209.1	Gnomon	exon	745136	745343	.	-	.	gene_id "eIF5"; transcript_id "XM_073073673.1"; db_xref "GeneID:140742692"; db_xref "GenBank:XM_073073673.1"; experiment "COORDINATES: polyA evidence [ECO:0006239]"; gene "eIF5"; model_evidence "Supporting evidence includes similarity to: 11 Proteins"; product "eukaryotic translation initiation factor 5, transcript variant X3"; transcript_biotype "mRNA"; exon_number "11";
NW_027332209.1	Gnomon	exon	744040	744228	.	-	.	gene_id "eIF5"; transcript_id "XM_073073673.1"; db_xref "GeneID:140742692"; db_xref "GenBank:XM_073073673.1"; experiment "COORDINATES: polyA evidence [ECO:0006239]"; gene "eIF5"; model_evidence "Supporting evidence includes similarity to: 11 Proteins"; product "eukaryotic translation initiation factor 5, transcript variant X3"; transcript_biotype "mRNA"; exon_number "12";
NW_027332209.1	Gnomon	exon	741793	743030	.	-	.	gene_id "eIF5"; transcript_id "XM_073073673.1"; db_xref "GeneID:140742692"; db_xref "GenBank:XM_073073673.1"; experiment "COORDINATES: polyA evidence [ECO:0006239]"; gene "eIF5"; model_evidence "Supporting evidence includes similarity to: 11 Proteins"; product "eukaryotic translation initiation factor 5, transcript variant X3"; transcript_biotype "mRNA"; exon_number "13";
NW_027332209.1	Gnomon	CDS	751772	751928	.	-	0	gene_id "eIF5"; transcript_id "XM_073073673.1"; db_xref "GeneID:140742692"; db_xref "GenBank:XP_072929774.1"; gbkey "CDS"; gene "eIF5"; product "eukaryotic translation initiation factor 5"; protein_id "XP_072929774.1"; exon_number "5";
NW_027332209.1	Gnomon	CDS	749517	749634	.	-	2	gene_id "eIF5"; transcript_id "XM_073073673.1"; db_xref "GeneID:140742692"; db_xref "GenBank:XP_072929774.1"; gbkey "CDS"; gene "eIF5"; product "eukaryotic translation initiation factor 5"; protein_id "XP_072929774.1"; exon_number "6";
NW_027332209.1	Gnomon	CDS	748513	748699	.	-	1	gene_id "eIF5"; transcript_id "XM_073073673.1"; db_xref "GeneID:140742692"; db_xref "GenBank:XP_072929774.1"; gbkey "CDS"; gene "eIF5"; product "eukaryotic translation initiation factor 5"; protein_id "XP_072929774.1"; exon_number "7";
NW_027332209.1	Gnomon	CDS	746843	746941	.	-	0	gene_id "eIF5"; transcript_id "XM_073073673.1"; db_xref "GeneID:140742692"; db_xref "GenBank:XP_072929774.1"; gbkey "CDS"; gene "eIF5"; product "eukaryotic translation initiation factor 5"; protein_id "XP_072929774.1"; exon_number "8";
NW_027332209.1	Gnomon	CDS	745984	746119	.	-	0	gene_id "eIF5"; transcript_id "XM_073073673.1"; db_xref "GeneID:140742692"; db_xref "GenBank:XP_072929774.1"; gbkey "CDS"; gene "eIF5"; product "eukaryotic translation initiation factor 5"; protein_id "XP_072929774.1"; exon_number "9";
NW_027332209.1	Gnomon	CDS	745534	745693	.	-	2	gene_id "eIF5"; transcript_id "XM_073073673.1"; db_xref "GeneID:140742692"; db_xref "GenBank:XP_072929774.1"; gbkey "CDS"; gene "eIF5"; product "eukaryotic translation initiation factor 5"; protein_id "XP_072929774.1"; exon_number "10";
NW_027332209.1	Gnomon	CDS	745136	745343	.	-	1	gene_id "eIF5"; transcript_id "XM_073073673.1"; db_xref "GeneID:140742692"; db_xref "GenBank:XP_072929774.1"; gbkey "CDS"; gene "eIF5"; product "eukaryotic translation initiation factor 5"; protein_id "XP_072929774.1"; exon_number "11";
NW_027332209.1	Gnomon	CDS	744040	744228	.	-	0	gene_id "eIF5"; transcript_id "XM_073073673.1"; db_xref "GeneID:140742692"; db_xref "GenBank:XP_072929774.1"; gbkey "CDS"; gene "eIF5"; product "eukaryotic translation initiation factor 5"; protein_id "XP_072929774.1"; exon_number "12";
NW_027332209.1	Gnomon	CDS	742917	743030	.	-	0	gene_id "eIF5"; transcript_id "XM_073073673.1"; db_xref "GeneID:140742692"; db_xref "GenBank:XP_072929774.1"; gbkey "CDS"; gene "eIF5"; product "eukaryotic translation initiation factor 5"; protein_id "XP_072929774.1"; exon_number "13";
NW_027332209.1	Gnomon	start_codon	751926	751928	.	-	0	gene_id "eIF5"; transcript_id "XM_073073673.1"; db_xref "GeneID:140742692"; db_xref "GenBank:XP_072929774.1"; gbkey "CDS"; gene "eIF5"; product "eukaryotic translation initiation factor 5"; protein_id "XP_072929774.1"; exon_number "5";
NW_027332209.1	Gnomon	stop_codon	742914	742916	.	-	0	gene_id "eIF5"; transcript_id "XM_073073673.1"; db_xref "GeneID:140742692"; db_xref "GenBank:XP_072929774.1"; gbkey "CDS"; gene "eIF5"; product "eukaryotic translation initiation factor 5"; protein_id "XP_072929774.1"; exon_number "13";
NW_027332209.1	Gnomon	transcript	741793	777635	.	-	.	gene_id "eIF5"; transcript_id "XM_073073658.1"; db_xref "GeneID:140742692"; db_xref "GenBank:XM_073073658.1"; experiment "COORDINATES: polyA evidence [ECO:0006239]"; gbkey "mRNA"; gene "eIF5"; model_evidence "Supporting evidence includes similarity to: 11 Proteins"; product "eukaryotic translation initiation factor 5, transcript variant X1"; transcript_biotype "mRNA";
NW_027332209.1	Gnomon	exon	777233	777635	.	-	.	gene_id "eIF5"; transcript_id "XM_073073658.1"; db_xref "GeneID:140742692"; db_xref "GenBank:XM_073073658.1"; experiment "COORDINATES: polyA evidence [ECO:0006239]"; gene "eIF5"; model_evidence "Supporting evidence includes similarity to: 11 Proteins"; product "eukaryotic translation initiation factor 5, transcript variant X1"; transcript_biotype "mRNA"; exon_number "1";
NW_027332209.1	Gnomon	exon	776904	777025	.	-	.	gene_id "eIF5"; transcript_id "XM_073073658.1"; db_xref "GeneID:140742692"; db_xref "GenBank:XM_073073658.1"; experiment "COORDINATES: polyA evidence [ECO:0006239]"; gene "eIF5"; model_evidence "Supporting evidence includes similarity to: 11 Proteins"; product "eukaryotic translation initiation factor 5, transcript variant X1"; transcript_biotype "mRNA"; exon_number "2";
NW_027332209.1	Gnomon	exon	754178	754286	.	-	.	gene_id "eIF5"; transcript_id "XM_073073658.1"; db_xref "GeneID:140742692"; db_xref "GenBank:XM_073073658.1"; experiment "COORDINATES: polyA evidence [ECO:0006239]"; gene "eIF5"; model_evidence "Supporting evidence includes similarity to: 11 Proteins"; product "eukaryotic translation initiation factor 5, transcript variant X1"; transcript_biotype "mRNA"; exon_number "3";
NW_027332209.1	Gnomon	exon	752923	753065	.	-	.	gene_id "eIF5"; transcript_id "XM_073073658.1"; db_xref "GeneID:140742692"; db_xref "GenBank:XM_073073658.1"; experiment "COORDINATES: polyA evidence [ECO:0006239]"; gene "eIF5"; model_evidence "Supporting evidence includes similarity to: 11 Proteins"; product "eukaryotic translation initiation factor 5, transcript variant X1"; transcript_biotype "mRNA"; exon_number "4";
NW_027332209.1	Gnomon	exon	751772	752092	.	-	.	gene_id "eIF5"; transcript_id "XM_073073658.1"; db_xref "GeneID:140742692"; db_xref "GenBank:XM_073073658.1"; experiment "COORDINATES: polyA evidence [ECO:0006239]"; gene "eIF5"; model_evidence "Supporting evidence includes similarity to: 11 Proteins"; product "eukaryotic translation initiation factor 5, transcript variant X1"; transcript_biotype "mRNA"; exon_number "5";
NW_027332209.1	Gnomon	exon	749517	749634	.	-	.	gene_id "eIF5"; transcript_id "XM_073073658.1"; db_xref "GeneID:140742692"; db_xref "GenBank:XM_073073658.1"; experiment "COORDINATES: polyA evidence [ECO:0006239]"; gene "eIF5"; model_evidence "Supporting evidence includes similarity to: 11 Proteins"; product "eukaryotic translation initiation factor 5, transcript variant X1"; transcript_biotype "mRNA"; exon_number "6";
NW_027332209.1	Gnomon	exon	748513	748699	.	-	.	gene_id "eIF5"; transcript_id "XM_073073658.1"; db_xref "GeneID:140742692"; db_xref "GenBank:XM_073073658.1"; experiment "COORDINATES: polyA evidence [ECO:0006239]"; gene "eIF5"; model_evidence "Supporting evidence includes similarity to: 11 Proteins"; product "eukaryotic translation initiation factor 5, transcript variant X1"; transcript_biotype "mRNA"; exon_number "7";
NW_027332209.1	Gnomon	exon	746843	746941	.	-	.	gene_id "eIF5"; transcript_id "XM_073073658.1"; db_xref "GeneID:140742692"; db_xref "GenBank:XM_073073658.1"; experiment "COORDINATES: polyA evidence [ECO:0006239]"; gene "eIF5"; model_evidence "Supporting evidence includes similarity to: 11 Proteins"; product "eukaryotic translation initiation factor 5, transcript variant X1"; transcript_biotype "mRNA"; exon_number "8";
NW_027332209.1	Gnomon	exon	745984	746119	.	-	.	gene_id "eIF5"; transcript_id "XM_073073658.1"; db_xref "GeneID:140742692"; db_xref "GenBank:XM_073073658.1"; experiment "COORDINATES: polyA evidence [ECO:0006239]"; gene "eIF5"; model_evidence "Supporting evidence includes similarity to: 11 Proteins"; product "eukaryotic translation initiation factor 5, transcript variant X1"; transcript_biotype "mRNA"; exon_number "9";
NW_027332209.1	Gnomon	exon	745534	745693	.	-	.	gene_id "eIF5"; transcript_id "XM_073073658.1"; db_xref "GeneID:140742692"; db_xref "GenBank:XM_073073658.1"; experiment "COORDINATES: polyA evidence [ECO:0006239]"; gene "eIF5"; model_evidence "Supporting evidence includes similarity to: 11 Proteins"; product "eukaryotic translation initiation factor 5, transcript variant X1"; transcript_biotype "mRNA"; exon_number "10";
NW_027332209.1	Gnomon	exon	745136	745343	.	-	.	gene_id "eIF5"; transcript_id "XM_073073658.1"; db_xref "GeneID:140742692"; db_xref "GenBank:XM_073073658.1"; experiment "COORDINATES: polyA evidence [ECO:0006239]"; gene "eIF5"; model_evidence "Supporting evidence includes similarity to: 11 Proteins"; product "eukaryotic translation initiation factor 5, transcript variant X1"; transcript_biotype "mRNA"; exon_number "11";
NW_027332209.1	Gnomon	exon	744040	744228	.	-	.	gene_id "eIF5"; transcript_id "XM_073073658.1"; db_xref "GeneID:140742692"; db_xref "GenBank:XM_073073658.1"; experiment "COORDINATES: polyA evidence [ECO:0006239]"; gene "eIF5"; model_evidence "Supporting evidence includes similarity to: 11 Proteins"; product "eukaryotic translation initiation factor 5, transcript variant X1"; transcript_biotype "mRNA"; exon_number "12";
NW_027332209.1	Gnomon	exon	741793	743030	.	-	.	gene_id "eIF5"; transcript_id "XM_073073658.1"; db_xref "GeneID:140742692"; db_xref "GenBank:XM_073073658.1"; experiment "COORDINATES: polyA evidence [ECO:0006239]"; gene "eIF5"; model_evidence "Supporting evidence includes similarity to: 11 Proteins"; product "eukaryotic translation initiation factor 5, transcript variant X1"; transcript_biotype "mRNA"; exon_number "13";
NW_027332209.1	Gnomon	CDS	751772	751928	.	-	0	gene_id "eIF5"; transcript_id "XM_073073658.1"; db_xref "GeneID:140742692"; db_xref "GenBank:XP_072929759.1"; gbkey "CDS"; gene "eIF5"; product "eukaryotic translation initiation factor 5"; protein_id "XP_072929759.1"; exon_number "5";
NW_027332209.1	Gnomon	CDS	749517	749634	.	-	2	gene_id "eIF5"; transcript_id "XM_073073658.1"; db_xref "GeneID:140742692"; db_xref "GenBank:XP_072929759.1"; gbkey "CDS"; gene "eIF5"; product "eukaryotic translation initiation factor 5"; protein_id "XP_072929759.1"; exon_number "6";
NW_027332209.1	Gnomon	CDS	748513	748699	.	-	1	gene_id "eIF5"; transcript_id "XM_073073658.1"; db_xref "GeneID:140742692"; db_xref "GenBank:XP_072929759.1"; gbkey "CDS"; gene "eIF5"; product "eukaryotic translation initiation factor 5"; protein_id "XP_072929759.1"; exon_number "7";
NW_027332209.1	Gnomon	CDS	746843	746941	.	-	0	gene_id "eIF5"; transcript_id "XM_073073658.1"; db_xref "GeneID:140742692"; db_xref "GenBank:XP_072929759.1"; gbkey "CDS"; gene "eIF5"; product "eukaryotic translation initiation factor 5"; protein_id "XP_072929759.1"; exon_number "8";
NW_027332209.1	Gnomon	CDS	745984	746119	.	-	0	gene_id "eIF5"; transcript_id "XM_073073658.1"; db_xref "GeneID:140742692"; db_xref "GenBank:XP_072929759.1"; gbkey "CDS"; gene "eIF5"; product "eukaryotic translation initiation factor 5"; protein_id "XP_072929759.1"; exon_number "9";
NW_027332209.1	Gnomon	CDS	745534	745693	.	-	2	gene_id "eIF5"; transcript_id "XM_073073658.1"; db_xref "GeneID:140742692"; db_xref "GenBank:XP_072929759.1"; gbkey "CDS"; gene "eIF5"; product "eukaryotic translation initiation factor 5"; protein_id "XP_072929759.1"; exon_number "10";
NW_027332209.1	Gnomon	CDS	745136	745343	.	-	1	gene_id "eIF5"; transcript_id "XM_073073658.1"; db_xref "GeneID:140742692"; db_xref "GenBank:XP_072929759.1"; gbkey "CDS"; gene "eIF5"; product "eukaryotic translation initiation factor 5"; protein_id "XP_072929759.1"; exon_number "11";
NW_027332209.1	Gnomon	CDS	744040	744228	.	-	0	gene_id "eIF5"; transcript_id "XM_073073658.1"; db_xref "GeneID:140742692"; db_xref "GenBank:XP_072929759.1"; gbkey "CDS"; gene "eIF5"; product "eukaryotic translation initiation factor 5"; protein_id "XP_072929759.1"; exon_number "12";
NW_027332209.1	Gnomon	CDS	742917	743030	.	-	0	gene_id "eIF5"; transcript_id "XM_073073658.1"; db_xref "GeneID:140742692"; db_xref "GenBank:XP_072929759.1"; gbkey "CDS"; gene "eIF5"; product "eukaryotic translation initiation factor 5"; protein_id "XP_072929759.1"; exon_number "13";
NW_027332209.1	Gnomon	start_codon	751926	751928	.	-	0	gene_id "eIF5"; transcript_id "XM_073073658.1"; db_xref "GeneID:140742692"; db_xref "GenBank:XP_072929759.1"; gbkey "CDS"; gene "eIF5"; product "eukaryotic translation initiation factor 5"; protein_id "XP_072929759.1"; exon_number "5";
NW_027332209.1	Gnomon	stop_codon	742914	742916	.	-	0	gene_id "eIF5"; transcript_id "XM_073073658.1"; db_xref "GeneID:140742692"; db_xref "GenBank:XP_072929759.1"; gbkey "CDS"; gene "eIF5"; product "eukaryotic translation initiation factor 5"; protein_id "XP_072929759.1"; exon_number "13";
NW_027332209.1	Gnomon	transcript	741793	777633	.	-	.	gene_id "eIF5"; transcript_id "XM_073073666.1"; db_xref "GeneID:140742692"; db_xref "GenBank:XM_073073666.1"; experiment "COORDINATES: polyA evidence [ECO:0006239]"; gbkey "mRNA"; gene "eIF5"; model_evidence "Supporting evidence includes similarity to: 11 Proteins"; product "eukaryotic translation initiation factor 5, transcript variant X2"; transcript_biotype "mRNA";
NW_027332209.1	Gnomon	exon	777233	777633	.	-	.	gene_id "eIF5"; transcript_id "XM_073073666.1"; db_xref "GeneID:140742692"; db_xref "GenBank:XM_073073666.1"; experiment "COORDINATES: polyA evidence [ECO:0006239]"; gene "eIF5"; model_evidence "Supporting evidence includes similarity to: 11 Proteins"; product "eukaryotic translation initiation factor 5, transcript variant X2"; transcript_biotype "mRNA"; exon_number "1";
NW_027332209.1	Gnomon	exon	776904	777025	.	-	.	gene_id "eIF5"; transcript_id "XM_073073666.1"; db_xref "GeneID:140742692"; db_xref "GenBank:XM_073073666.1"; experiment "COORDINATES: polyA evidence [ECO:0006239]"; gene "eIF5"; model_evidence "Supporting evidence includes similarity to: 11 Proteins"; product "eukaryotic translation initiation factor 5, transcript variant X2"; transcript_biotype "mRNA"; exon_number "2";
NW_027332209.1	Gnomon	exon	754178	754286	.	-	.	gene_id "eIF5"; transcript_id "XM_073073666.1"; db_xref "GeneID:140742692"; db_xref "GenBank:XM_073073666.1"; experiment "COORDINATES: polyA evidence [ECO:0006239]"; gene "eIF5"; model_evidence "Supporting evidence includes similarity to: 11 Proteins"; product "eukaryotic translation initiation factor 5, transcript variant X2"; transcript_biotype "mRNA"; exon_number "3";
NW_027332209.1	Gnomon	exon	751772	752092	.	-	.	gene_id "eIF5"; transcript_id "XM_073073666.1"; db_xref "GeneID:140742692"; db_xref "GenBank:XM_073073666.1"; experiment "COORDINATES: polyA evidence [ECO:0006239]"; gene "eIF5"; model_evidence "Supporting evidence includes similarity to: 11 Proteins"; product "eukaryotic translation initiation factor 5, transcript variant X2"; transcript_biotype "mRNA"; exon_number "4";
NW_027332209.1	Gnomon	exon	749517	749634	.	-	.	gene_id "eIF5"; transcript_id "XM_073073666.1"; db_xref "GeneID:140742692"; db_xref "GenBank:XM_073073666.1"; experiment "COORDINATES: polyA evidence [ECO:0006239]"; gene "eIF5"; model_evidence "Supporting evidence includes similarity to: 11 Proteins"; product "eukaryotic translation initiation factor 5, transcript variant X2"; transcript_biotype "mRNA"; exon_number "5";
NW_027332209.1	Gnomon	exon	748513	748699	.	-	.	gene_id "eIF5"; transcript_id "XM_073073666.1"; db_xref "GeneID:140742692"; db_xref "GenBank:XM_073073666.1"; experiment "COORDINATES: polyA evidence [ECO:0006239]"; gene "eIF5"; model_evidence "Supporting evidence includes similarity to: 11 Proteins"; product "eukaryotic translation initiation factor 5, transcript variant X2"; transcript_biotype "mRNA"; exon_number "6";
NW_027332209.1	Gnomon	exon	746843	746941	.	-	.	gene_id "eIF5"; transcript_id "XM_073073666.1"; db_xref "GeneID:140742692"; db_xref "GenBank:XM_073073666.1"; experiment "COORDINATES: polyA evidence [ECO:0006239]"; gene "eIF5"; model_evidence "Supporting evidence includes similarity to: 11 Proteins"; product "eukaryotic translation initiation factor 5, transcript variant X2"; transcript_biotype "mRNA"; exon_number "7";
NW_027332209.1	Gnomon	exon	745984	746119	.	-	.	gene_id "eIF5"; transcript_id "XM_073073666.1"; db_xref "GeneID:140742692"; db_xref "GenBank:XM_073073666.1"; experiment "COORDINATES: polyA evidence [ECO:0006239]"; gene "eIF5"; model_evidence "Supporting evidence includes similarity to: 11 Proteins"; product "eukaryotic translation initiation factor 5, transcript variant X2"; transcript_biotype "mRNA"; exon_number "8";
NW_027332209.1	Gnomon	exon	745534	745693	.	-	.	gene_id "eIF5"; transcript_id "XM_073073666.1"; db_xref "GeneID:140742692"; db_xref "GenBank:XM_073073666.1"; experiment "COORDINATES: polyA evidence [ECO:0006239]"; gene "eIF5"; model_evidence "Supporting evidence includes similarity to: 11 Proteins"; product "eukaryotic translation initiation factor 5, transcript variant X2"; transcript_biotype "mRNA"; exon_number "9";
NW_027332209.1	Gnomon	exon	745136	745343	.	-	.	gene_id "eIF5"; transcript_id "XM_073073666.1"; db_xref "GeneID:140742692"; db_xref "GenBank:XM_073073666.1"; experiment "COORDINATES: polyA evidence [ECO:0006239]"; gene "eIF5"; model_evidence "Supporting evidence includes similarity to: 11 Proteins"; product "eukaryotic translation initiation factor 5, transcript variant X2"; transcript_biotype "mRNA"; exon_number "10";
NW_027332209.1	Gnomon	exon	744040	744228	.	-	.	gene_id "eIF5"; transcript_id "XM_073073666.1"; db_xref "GeneID:140742692"; db_xref "GenBank:XM_073073666.1"; experiment "COORDINATES: polyA evidence [ECO:0006239]"; gene "eIF5"; model_evidence "Supporting evidence includes similarity to: 11 Proteins"; product "eukaryotic translation initiation factor 5, transcript variant X2"; transcript_biotype "mRNA"; exon_number "11";
NW_027332209.1	Gnomon	exon	741793	743030	.	-	.	gene_id "eIF5"; transcript_id "XM_073073666.1"; db_xref "GeneID:140742692"; db_xref "GenBank:XM_073073666.1"; experiment "COORDINATES: polyA evidence [ECO:0006239]"; gene "eIF5"; model_evidence "Supporting evidence includes similarity to: 11 Proteins"; product "eukaryotic translation initiation factor 5, transcript variant X2"; transcript_biotype "mRNA"; exon_number "12";
NW_027332209.1	Gnomon	CDS	751772	751928	.	-	0	gene_id "eIF5"; transcript_id "XM_073073666.1"; db_xref "GeneID:140742692"; db_xref "GenBank:XP_072929767.1"; gbkey "CDS"; gene "eIF5"; product "eukaryotic translation initiation factor 5"; protein_id "XP_072929767.1"; exon_number "4";
NW_027332209.1	Gnomon	CDS	749517	749634	.	-	2	gene_id "eIF5"; transcript_id "XM_073073666.1"; db_xref "GeneID:140742692"; db_xref "GenBank:XP_072929767.1"; gbkey "CDS"; gene "eIF5"; product "eukaryotic translation initiation factor 5"; protein_id "XP_072929767.1"; exon_number "5";
NW_027332209.1	Gnomon	CDS	748513	748699	.	-	1	gene_id "eIF5"; transcript_id "XM_073073666.1"; db_xref "GeneID:140742692"; db_xref "GenBank:XP_072929767.1"; gbkey "CDS"; gene "eIF5"; product "eukaryotic translation initiation factor 5"; protein_id "XP_072929767.1"; exon_number "6";
NW_027332209.1	Gnomon	CDS	746843	746941	.	-	0	gene_id "eIF5"; transcript_id "XM_073073666.1"; db_xref "GeneID:140742692"; db_xref "GenBank:XP_072929767.1"; gbkey "CDS"; gene "eIF5"; product "eukaryotic translation initiation factor 5"; protein_id "XP_072929767.1"; exon_number "7";
NW_027332209.1	Gnomon	CDS	745984	746119	.	-	0	gene_id "eIF5"; transcript_id "XM_073073666.1"; db_xref "GeneID:140742692"; db_xref "GenBank:XP_072929767.1"; gbkey "CDS"; gene "eIF5"; product "eukaryotic translation initiation factor 5"; protein_id "XP_072929767.1"; exon_number "8";
NW_027332209.1	Gnomon	CDS	745534	745693	.	-	2	gene_id "eIF5"; transcript_id "XM_073073666.1"; db_xref "GeneID:140742692"; db_xref "GenBank:XP_072929767.1"; gbkey "CDS"; gene "eIF5"; product "eukaryotic translation initiation factor 5"; protein_id "XP_072929767.1"; exon_number "9";
NW_027332209.1	Gnomon	CDS	745136	745343	.	-	1	gene_id "eIF5"; transcript_id "XM_073073666.1"; db_xref "GeneID:140742692"; db_xref "GenBank:XP_072929767.1"; gbkey "CDS"; gene "eIF5"; product "eukaryotic translation initiation factor 5"; protein_id "XP_072929767.1"; exon_number "10";
NW_027332209.1	Gnomon	CDS	744040	744228	.	-	0	gene_id "eIF5"; transcript_id "XM_073073666.1"; db_xref "GeneID:140742692"; db_xref "GenBank:XP_072929767.1"; gbkey "CDS"; gene "eIF5"; product "eukaryotic translation initiation factor 5"; protein_id "XP_072929767.1"; exon_number "11";
NW_027332209.1	Gnomon	CDS	742917	743030	.	-	0	gene_id "eIF5"; transcript_id "XM_073073666.1"; db_xref "GeneID:140742692"; db_xref "GenBank:XP_072929767.1"; gbkey "CDS"; gene "eIF5"; product "eukaryotic translation initiation factor 5"; protein_id "XP_072929767.1"; exon_number "12";
NW_027332209.1	Gnomon	start_codon	751926	751928	.	-	0	gene_id "eIF5"; transcript_id "XM_073073666.1"; db_xref "GeneID:140742692"; db_xref "GenBank:XP_072929767.1"; gbkey "CDS"; gene "eIF5"; product "eukaryotic translation initiation factor 5"; protein_id "XP_072929767.1"; exon_number "4";
NW_027332209.1	Gnomon	stop_codon	742914	742916	.	-	0	gene_id "eIF5"; transcript_id "XM_073073666.1"; db_xref "GeneID:140742692"; db_xref "GenBank:XP_072929767.1"; gbkey "CDS"; gene "eIF5"; product "eukaryotic translation initiation factor 5"; protein_id "XP_072929767.1"; exon_number "12";
NW_027332209.1	Gnomon	gene	777895	781774	.	+	.	gene_id "LOC140742721"; transcript_id ""; db_xref "GeneID:140742721"; description "mitochondrial import inner membrane translocase subunit TIM44"; gbkey "Gene"; gene "LOC140742721"; gene_biotype "protein_coding";
NW_027332209.1	Gnomon	transcript	777895	781774	.	+	.	gene_id "LOC140742721"; transcript_id "XM_073073702.1"; db_xref "GeneID:140742721"; db_xref "GenBank:XM_073073702.1"; experiment "COORDINATES: polyA evidence [ECO:0006239]"; gbkey "mRNA"; gene "LOC140742721"; model_evidence "Supporting evidence includes similarity to: 6 Proteins"; product "mitochondrial import inner membrane translocase subunit TIM44"; transcript_biotype "mRNA";
NW_027332209.1	Gnomon	exon	777895	778098	.	+	.	gene_id "LOC140742721"; transcript_id "XM_073073702.1"; db_xref "GeneID:140742721"; db_xref "GenBank:XM_073073702.1"; experiment "COORDINATES: polyA evidence [ECO:0006239]"; gene "LOC140742721"; model_evidence "Supporting evidence includes similarity to: 6 Proteins"; product "mitochondrial import inner membrane translocase subunit TIM44"; transcript_biotype "mRNA"; exon_number "1";
NW_027332209.1	Gnomon	exon	778180	778275	.	+	.	gene_id "LOC140742721"; transcript_id "XM_073073702.1"; db_xref "GeneID:140742721"; db_xref "GenBank:XM_073073702.1"; experiment "COORDINATES: polyA evidence [ECO:0006239]"; gene "LOC140742721"; model_evidence "Supporting evidence includes similarity to: 6 Proteins"; product "mitochondrial import inner membrane translocase subunit TIM44"; transcript_biotype "mRNA"; exon_number "2";
NW_027332209.1	Gnomon	exon	778847	779150	.	+	.	gene_id "LOC140742721"; transcript_id "XM_073073702.1"; db_xref "GeneID:140742721"; db_xref "GenBank:XM_073073702.1"; experiment "COORDINATES: polyA evidence [ECO:0006239]"; gene "LOC140742721"; model_evidence "Supporting evidence includes similarity to: 6 Proteins"; product "mitochondrial import inner membrane translocase subunit TIM44"; transcript_biotype "mRNA"; exon_number "3";
NW_027332209.1	Gnomon	exon	779884	779990	.	+	.	gene_id "LOC140742721"; transcript_id "XM_073073702.1"; db_xref "GeneID:140742721"; db_xref "GenBank:XM_073073702.1"; experiment "COORDINATES: polyA evidence [ECO:0006239]"; gene "LOC140742721"; model_evidence "Supporting evidence includes similarity to: 6 Proteins"; product "mitochondrial import inner membrane translocase subunit TIM44"; transcript_biotype "mRNA"; exon_number "4";
NW_027332209.1	Gnomon	exon	780129	780218	.	+	.	gene_id "LOC140742721"; transcript_id "XM_073073702.1"; db_xref "GeneID:140742721"; db_xref "GenBank:XM_073073702.1"; experiment "COORDINATES: polyA evidence [ECO:0006239]"; gene "LOC140742721"; model_evidence "Supporting evidence includes similarity to: 6 Proteins"; product "mitochondrial import inner membrane translocase subunit TIM44"; transcript_biotype "mRNA"; exon_number "5";
NW_027332209.1	Gnomon	exon	780747	780869	.	+	.	gene_id "LOC140742721"; transcript_id "XM_073073702.1"; db_xref "GeneID:140742721"; db_xref "GenBank:XM_073073702.1"; experiment "COORDINATES: polyA evidence [ECO:0006239]"; gene "LOC140742721"; model_evidence "Supporting evidence includes similarity to: 6 Proteins"; product "mitochondrial import inner membrane translocase subunit TIM44"; transcript_biotype "mRNA"; exon_number "6";
NW_027332209.1	Gnomon	exon	781143	781774	.	+	.	gene_id "LOC140742721"; transcript_id "XM_073073702.1"; db_xref "GeneID:140742721"; db_xref "GenBank:XM_073073702.1"; experiment "COORDINATES: polyA evidence [ECO:0006239]"; gene "LOC140742721"; model_evidence "Supporting evidence includes similarity to: 6 Proteins"; product "mitochondrial import inner membrane translocase subunit TIM44"; transcript_biotype "mRNA"; exon_number "7";
NW_027332209.1	Gnomon	CDS	778096	778098	.	+	0	gene_id "LOC140742721"; transcript_id "XM_073073702.1"; db_xref "GeneID:140742721"; db_xref "GenBank:XP_072929803.1"; gbkey "CDS"; gene "LOC140742721"; product "mitochondrial import inner membrane translocase subunit TIM44"; protein_id "XP_072929803.1"; exon_number "1";
NW_027332209.1	Gnomon	CDS	778180	778275	.	+	0	gene_id "LOC140742721"; transcript_id "XM_073073702.1"; db_xref "GeneID:140742721"; db_xref "GenBank:XP_072929803.1"; gbkey "CDS"; gene "LOC140742721"; product "mitochondrial import inner membrane translocase subunit TIM44"; protein_id "XP_072929803.1"; exon_number "2";
NW_027332209.1	Gnomon	CDS	778847	779150	.	+	0	gene_id "LOC140742721"; transcript_id "XM_073073702.1"; db_xref "GeneID:140742721"; db_xref "GenBank:XP_072929803.1"; gbkey "CDS"; gene "LOC140742721"; product "mitochondrial import inner membrane translocase subunit TIM44"; protein_id "XP_072929803.1"; exon_number "3";
NW_027332209.1	Gnomon	CDS	779884	779990	.	+	2	gene_id "LOC140742721"; transcript_id "XM_073073702.1"; db_xref "GeneID:140742721"; db_xref "GenBank:XP_072929803.1"; gbkey "CDS"; gene "LOC140742721"; product "mitochondrial import inner membrane translocase subunit TIM44"; protein_id "XP_072929803.1"; exon_number "4";
NW_027332209.1	Gnomon	CDS	780129	780218	.	+	0	gene_id "LOC140742721"; transcript_id "XM_073073702.1"; db_xref "GeneID:140742721"; db_xref "GenBank:XP_072929803.1"; gbkey "CDS"; gene "LOC140742721"; product "mitochondrial import inner membrane translocase subunit TIM44"; protein_id "XP_072929803.1"; exon_number "5";
NW_027332209.1	Gnomon	CDS	780747	780869	.	+	0	gene_id "LOC140742721"; transcript_id "XM_073073702.1"; db_xref "GeneID:140742721"; db_xref "GenBank:XP_072929803.1"; gbkey "CDS"; gene "LOC140742721"; product "mitochondrial import inner membrane translocase subunit TIM44"; protein_id "XP_072929803.1"; exon_number "6";
NW_027332209.1	Gnomon	CDS	781143	781727	.	+	0	gene_id "LOC140742721"; transcript_id "XM_073073702.1"; db_xref "GeneID:140742721"; db_xref "GenBank:XP_072929803.1"; gbkey "CDS"; gene "LOC140742721"; product "mitochondrial import inner membrane translocase subunit TIM44"; protein_id "XP_072929803.1"; exon_number "7";
NW_027332209.1	Gnomon	start_codon	778096	778098	.	+	0	gene_id "LOC140742721"; transcript_id "XM_073073702.1"; db_xref "GeneID:140742721"; db_xref "GenBank:XP_072929803.1"; gbkey "CDS"; gene "LOC140742721"; product "mitochondrial import inner membrane translocase subunit TIM44"; protein_id "XP_072929803.1"; exon_number "1";
NW_027332209.1	Gnomon	stop_codon	781728	781730	.	+	0	gene_id "LOC140742721"; transcript_id "XM_073073702.1"; db_xref "GeneID:140742721"; db_xref "GenBank:XP_072929803.1"; gbkey "CDS"; gene "LOC140742721"; product "mitochondrial import inner membrane translocase subunit TIM44"; protein_id "XP_072929803.1"; exon_number "7";
NW_027332209.1	Gnomon	gene	785236	881332	.	-	.	gene_id "LOC140742757"; transcript_id ""; db_xref "GeneID:140742757"; description "echinoderm microtubule-associated protein-like 2"; gbkey "Gene"; gene "LOC140742757"; gene_biotype "protein_coding";
NW_027332209.1	Gnomon	transcript	785236	881332	.	-	.	gene_id "LOC140742757"; transcript_id "XM_073073749.1"; db_xref "GeneID:140742757"; db_xref "GenBank:XM_073073749.1"; gbkey "mRNA"; gene "LOC140742757"; model_evidence "Supporting evidence includes similarity to: 3 Proteins"; product "echinoderm microtubule-associated protein-like 2"; transcript_biotype "mRNA";
NW_027332209.1	Gnomon	exon	881054	881332	.	-	.	gene_id "LOC140742757"; transcript_id "XM_073073749.1"; db_xref "GeneID:140742757"; db_xref "GenBank:XM_073073749.1"; gene "LOC140742757"; model_evidence "Supporting evidence includes similarity to: 3 Proteins"; product "echinoderm microtubule-associated protein-like 2"; transcript_biotype "mRNA"; exon_number "1";
NW_027332209.1	Gnomon	exon	859237	859332	.	-	.	gene_id "LOC140742757"; transcript_id "XM_073073749.1"; db_xref "GeneID:140742757"; db_xref "GenBank:XM_073073749.1"; gene "LOC140742757"; model_evidence "Supporting evidence includes similarity to: 3 Proteins"; product "echinoderm microtubule-associated protein-like 2"; transcript_biotype "mRNA"; exon_number "2";
NW_027332209.1	Gnomon	exon	821157	821345	.	-	.	gene_id "LOC140742757"; transcript_id "XM_073073749.1"; db_xref "GeneID:140742757"; db_xref "GenBank:XM_073073749.1"; gene "LOC140742757"; model_evidence "Supporting evidence includes similarity to: 3 Proteins"; product "echinoderm microtubule-associated protein-like 2"; transcript_biotype "mRNA"; exon_number "3";
NW_027332209.1	Gnomon	exon	820641	820752	.	-	.	gene_id "LOC140742757"; transcript_id "XM_073073749.1"; db_xref "GeneID:140742757"; db_xref "GenBank:XM_073073749.1"; gene "LOC140742757"; model_evidence "Supporting evidence includes similarity to: 3 Proteins"; product "echinoderm microtubule-associated protein-like 2"; transcript_biotype "mRNA"; exon_number "4";
NW_027332209.1	Gnomon	exon	820074	820214	.	-	.	gene_id "LOC140742757"; transcript_id "XM_073073749.1"; db_xref "GeneID:140742757"; db_xref "GenBank:XM_073073749.1"; gene "LOC140742757"; model_evidence "Supporting evidence includes similarity to: 3 Proteins"; product "echinoderm microtubule-associated protein-like 2"; transcript_biotype "mRNA"; exon_number "5";
NW_027332209.1	Gnomon	exon	816352	816462	.	-	.	gene_id "LOC140742757"; transcript_id "XM_073073749.1"; db_xref "GeneID:140742757"; db_xref "GenBank:XM_073073749.1"; gene "LOC140742757"; model_evidence "Supporting evidence includes similarity to: 3 Proteins"; product "echinoderm microtubule-associated protein-like 2"; transcript_biotype "mRNA"; exon_number "6";
NW_027332209.1	Gnomon	exon	815388	815459	.	-	.	gene_id "LOC140742757"; transcript_id "XM_073073749.1"; db_xref "GeneID:140742757"; db_xref "GenBank:XM_073073749.1"; gene "LOC140742757"; model_evidence "Supporting evidence includes similarity to: 3 Proteins"; product "echinoderm microtubule-associated protein-like 2"; transcript_biotype "mRNA"; exon_number "7";
NW_027332209.1	Gnomon	exon	805190	805354	.	-	.	gene_id "LOC140742757"; transcript_id "XM_073073749.1"; db_xref "GeneID:140742757"; db_xref "GenBank:XM_073073749.1"; gene "LOC140742757"; model_evidence "Supporting evidence includes similarity to: 3 Proteins"; product "echinoderm microtubule-associated protein-like 2"; transcript_biotype "mRNA"; exon_number "8";
NW_027332209.1	Gnomon	exon	798208	798418	.	-	.	gene_id "LOC140742757"; transcript_id "XM_073073749.1"; db_xref "GeneID:140742757"; db_xref "GenBank:XM_073073749.1"; gene "LOC140742757"; model_evidence "Supporting evidence includes similarity to: 3 Proteins"; product "echinoderm microtubule-associated protein-like 2"; transcript_biotype "mRNA"; exon_number "9";
NW_027332209.1	Gnomon	exon	797494	797700	.	-	.	gene_id "LOC140742757"; transcript_id "XM_073073749.1"; db_xref "GeneID:140742757"; db_xref "GenBank:XM_073073749.1"; gene "LOC140742757"; model_evidence "Supporting evidence includes similarity to: 3 Proteins"; product "echinoderm microtubule-associated protein-like 2"; transcript_biotype "mRNA"; exon_number "10";
NW_027332209.1	Gnomon	exon	796780	796966	.	-	.	gene_id "LOC140742757"; transcript_id "XM_073073749.1"; db_xref "GeneID:140742757"; db_xref "GenBank:XM_073073749.1"; gene "LOC140742757"; model_evidence "Supporting evidence includes similarity to: 3 Proteins"; product "echinoderm microtubule-associated protein-like 2"; transcript_biotype "mRNA"; exon_number "11";
NW_027332209.1	Gnomon	exon	796016	796224	.	-	.	gene_id "LOC140742757"; transcript_id "XM_073073749.1"; db_xref "GeneID:140742757"; db_xref "GenBank:XM_073073749.1"; gene "LOC140742757"; model_evidence "Supporting evidence includes similarity to: 3 Proteins"; product "echinoderm microtubule-associated protein-like 2"; transcript_biotype "mRNA"; exon_number "12";
NW_027332209.1	Gnomon	exon	793193	793319	.	-	.	gene_id "LOC140742757"; transcript_id "XM_073073749.1"; db_xref "GeneID:140742757"; db_xref "GenBank:XM_073073749.1"; gene "LOC140742757"; model_evidence "Supporting evidence includes similarity to: 3 Proteins"; product "echinoderm microtubule-associated protein-like 2"; transcript_biotype "mRNA"; exon_number "13";
NW_027332209.1	Gnomon	exon	792356	792486	.	-	.	gene_id "LOC140742757"; transcript_id "XM_073073749.1"; db_xref "GeneID:140742757"; db_xref "GenBank:XM_073073749.1"; gene "LOC140742757"; model_evidence "Supporting evidence includes similarity to: 3 Proteins"; product "echinoderm microtubule-associated protein-like 2"; transcript_biotype "mRNA"; exon_number "14";
NW_027332209.1	Gnomon	exon	791632	791753	.	-	.	gene_id "LOC140742757"; transcript_id "XM_073073749.1"; db_xref "GeneID:140742757"; db_xref "GenBank:XM_073073749.1"; gene "LOC140742757"; model_evidence "Supporting evidence includes similarity to: 3 Proteins"; product "echinoderm microtubule-associated protein-like 2"; transcript_biotype "mRNA"; exon_number "15";
NW_027332209.1	Gnomon	exon	790461	790593	.	-	.	gene_id "LOC140742757"; transcript_id "XM_073073749.1"; db_xref "GeneID:140742757"; db_xref "GenBank:XM_073073749.1"; gene "LOC140742757"; model_evidence "Supporting evidence includes similarity to: 3 Proteins"; product "echinoderm microtubule-associated protein-like 2"; transcript_biotype "mRNA"; exon_number "16";
NW_027332209.1	Gnomon	exon	788082	788169	.	-	.	gene_id "LOC140742757"; transcript_id "XM_073073749.1"; db_xref "GeneID:140742757"; db_xref "GenBank:XM_073073749.1"; gene "LOC140742757"; model_evidence "Supporting evidence includes similarity to: 3 Proteins"; product "echinoderm microtubule-associated protein-like 2"; transcript_biotype "mRNA"; exon_number "17";
NW_027332209.1	Gnomon	exon	787656	787800	.	-	.	gene_id "LOC140742757"; transcript_id "XM_073073749.1"; db_xref "GeneID:140742757"; db_xref "GenBank:XM_073073749.1"; gene "LOC140742757"; model_evidence "Supporting evidence includes similarity to: 3 Proteins"; product "echinoderm microtubule-associated protein-like 2"; transcript_biotype "mRNA"; exon_number "18";
NW_027332209.1	Gnomon	exon	786607	786688	.	-	.	gene_id "LOC140742757"; transcript_id "XM_073073749.1"; db_xref "GeneID:140742757"; db_xref "GenBank:XM_073073749.1"; gene "LOC140742757"; model_evidence "Supporting evidence includes similarity to: 3 Proteins"; product "echinoderm microtubule-associated protein-like 2"; transcript_biotype "mRNA"; exon_number "19";
NW_027332209.1	Gnomon	exon	785236	786010	.	-	.	gene_id "LOC140742757"; transcript_id "XM_073073749.1"; db_xref "GeneID:140742757"; db_xref "GenBank:XM_073073749.1"; gene "LOC140742757"; model_evidence "Supporting evidence includes similarity to: 3 Proteins"; product "echinoderm microtubule-associated protein-like 2"; transcript_biotype "mRNA"; exon_number "20";
NW_027332209.1	Gnomon	CDS	859237	859300	.	-	0	gene_id "LOC140742757"; transcript_id "XM_073073749.1"; db_xref "GeneID:140742757"; db_xref "GenBank:XP_072929850.1"; gbkey "CDS"; gene "LOC140742757"; product "echinoderm microtubule-associated protein-like 2"; protein_id "XP_072929850.1"; exon_number "2";
NW_027332209.1	Gnomon	CDS	821157	821345	.	-	2	gene_id "LOC140742757"; transcript_id "XM_073073749.1"; db_xref "GeneID:140742757"; db_xref "GenBank:XP_072929850.1"; gbkey "CDS"; gene "LOC140742757"; product "echinoderm microtubule-associated protein-like 2"; protein_id "XP_072929850.1"; exon_number "3";
NW_027332209.1	Gnomon	CDS	820641	820752	.	-	2	gene_id "LOC140742757"; transcript_id "XM_073073749.1"; db_xref "GeneID:140742757"; db_xref "GenBank:XP_072929850.1"; gbkey "CDS"; gene "LOC140742757"; product "echinoderm microtubule-associated protein-like 2"; protein_id "XP_072929850.1"; exon_number "4";
NW_027332209.1	Gnomon	CDS	820074	820214	.	-	1	gene_id "LOC140742757"; transcript_id "XM_073073749.1"; db_xref "GeneID:140742757"; db_xref "GenBank:XP_072929850.1"; gbkey "CDS"; gene "LOC140742757"; product "echinoderm microtubule-associated protein-like 2"; protein_id "XP_072929850.1"; exon_number "5";
NW_027332209.1	Gnomon	CDS	816352	816462	.	-	1	gene_id "LOC140742757"; transcript_id "XM_073073749.1"; db_xref "GeneID:140742757"; db_xref "GenBank:XP_072929850.1"; gbkey "CDS"; gene "LOC140742757"; product "echinoderm microtubule-associated protein-like 2"; protein_id "XP_072929850.1"; exon_number "6";
NW_027332209.1	Gnomon	CDS	815388	815459	.	-	1	gene_id "LOC140742757"; transcript_id "XM_073073749.1"; db_xref "GeneID:140742757"; db_xref "GenBank:XP_072929850.1"; gbkey "CDS"; gene "LOC140742757"; product "echinoderm microtubule-associated protein-like 2"; protein_id "XP_072929850.1"; exon_number "7";
NW_027332209.1	Gnomon	CDS	805190	805354	.	-	1	gene_id "LOC140742757"; transcript_id "XM_073073749.1"; db_xref "GeneID:140742757"; db_xref "GenBank:XP_072929850.1"; gbkey "CDS"; gene "LOC140742757"; product "echinoderm microtubule-associated protein-like 2"; protein_id "XP_072929850.1"; exon_number "8";
NW_027332209.1	Gnomon	CDS	798208	798418	.	-	1	gene_id "LOC140742757"; transcript_id "XM_073073749.1"; db_xref "GeneID:140742757"; db_xref "GenBank:XP_072929850.1"; gbkey "CDS"; gene "LOC140742757"; product "echinoderm microtubule-associated protein-like 2"; protein_id "XP_072929850.1"; exon_number "9";
NW_027332209.1	Gnomon	CDS	797494	797700	.	-	0	gene_id "LOC140742757"; transcript_id "XM_073073749.1"; db_xref "GeneID:140742757"; db_xref "GenBank:XP_072929850.1"; gbkey "CDS"; gene "LOC140742757"; product "echinoderm microtubule-associated protein-like 2"; protein_id "XP_072929850.1"; exon_number "10";
NW_027332209.1	Gnomon	CDS	796780	796966	.	-	0	gene_id "LOC140742757"; transcript_id "XM_073073749.1"; db_xref "GeneID:140742757"; db_xref "GenBank:XP_072929850.1"; gbkey "CDS"; gene "LOC140742757"; product "echinoderm microtubule-associated protein-like 2"; protein_id "XP_072929850.1"; exon_number "11";
NW_027332209.1	Gnomon	CDS	796016	796224	.	-	2	gene_id "LOC140742757"; transcript_id "XM_073073749.1"; db_xref "GeneID:140742757"; db_xref "GenBank:XP_072929850.1"; gbkey "CDS"; gene "LOC140742757"; product "echinoderm microtubule-associated protein-like 2"; protein_id "XP_072929850.1"; exon_number "12";
NW_027332209.1	Gnomon	CDS	793193	793319	.	-	0	gene_id "LOC140742757"; transcript_id "XM_073073749.1"; db_xref "GeneID:140742757"; db_xref "GenBank:XP_072929850.1"; gbkey "CDS"; gene "LOC140742757"; product "echinoderm microtubule-associated protein-like 2"; protein_id "XP_072929850.1"; exon_number "13";
NW_027332209.1	Gnomon	CDS	792356	792486	.	-	2	gene_id "LOC140742757"; transcript_id "XM_073073749.1"; db_xref "GeneID:140742757"; db_xref "GenBank:XP_072929850.1"; gbkey "CDS"; gene "LOC140742757"; product "echinoderm microtubule-associated protein-like 2"; protein_id "XP_072929850.1"; exon_number "14";
NW_027332209.1	Gnomon	CDS	791632	791753	.	-	0	gene_id "LOC140742757"; transcript_id "XM_073073749.1"; db_xref "GeneID:140742757"; db_xref "GenBank:XP_072929850.1"; gbkey "CDS"; gene "LOC140742757"; product "echinoderm microtubule-associated protein-like 2"; protein_id "XP_072929850.1"; exon_number "15";
NW_027332209.1	Gnomon	CDS	790461	790593	.	-	1	gene_id "LOC140742757"; transcript_id "XM_073073749.1"; db_xref "GeneID:140742757"; db_xref "GenBank:XP_072929850.1"; gbkey "CDS"; gene "LOC140742757"; product "echinoderm microtubule-associated protein-like 2"; protein_id "XP_072929850.1"; exon_number "16";
NW_027332209.1	Gnomon	CDS	788082	788169	.	-	0	gene_id "LOC140742757"; transcript_id "XM_073073749.1"; db_xref "GeneID:140742757"; db_xref "GenBank:XP_072929850.1"; gbkey "CDS"; gene "LOC140742757"; product "echinoderm microtubule-associated protein-like 2"; protein_id "XP_072929850.1"; exon_number "17";
NW_027332209.1	Gnomon	CDS	787656	787800	.	-	2	gene_id "LOC140742757"; transcript_id "XM_073073749.1"; db_xref "GeneID:140742757"; db_xref "GenBank:XP_072929850.1"; gbkey "CDS"; gene "LOC140742757"; product "echinoderm microtubule-associated protein-like 2"; protein_id "XP_072929850.1"; exon_number "18";
NW_027332209.1	Gnomon	CDS	786607	786688	.	-	1	gene_id "LOC140742757"; transcript_id "XM_073073749.1"; db_xref "GeneID:140742757"; db_xref "GenBank:XP_072929850.1"; gbkey "CDS"; gene "LOC140742757"; product "echinoderm microtubule-associated protein-like 2"; protein_id "XP_072929850.1"; exon_number "19";
NW_027332209.1	Gnomon	CDS	785888	786010	.	-	0	gene_id "LOC140742757"; transcript_id "XM_073073749.1"; db_xref "GeneID:140742757"; db_xref "GenBank:XP_072929850.1"; gbkey "CDS"; gene "LOC140742757"; product "echinoderm microtubule-associated protein-like 2"; protein_id "XP_072929850.1"; exon_number "20";
NW_027332209.1	Gnomon	start_codon	859298	859300	.	-	0	gene_id "LOC140742757"; transcript_id "XM_073073749.1"; db_xref "GeneID:140742757"; db_xref "GenBank:XP_072929850.1"; gbkey "CDS"; gene "LOC140742757"; product "echinoderm microtubule-associated protein-like 2"; protein_id "XP_072929850.1"; exon_number "2";
NW_027332209.1	Gnomon	stop_codon	785885	785887	.	-	0	gene_id "LOC140742757"; transcript_id "XM_073073749.1"; db_xref "GeneID:140742757"; db_xref "GenBank:XP_072929850.1"; gbkey "CDS"; gene "LOC140742757"; product "echinoderm microtubule-associated protein-like 2"; protein_id "XP_072929850.1"; exon_number "20";
NW_027332209.1	Gnomon	gene	895768	899034	.	-	.	gene_id "LOC140742768"; transcript_id ""; db_xref "GeneID:140742768"; description "MD-2-related lipid-recognition protein-like"; gbkey "Gene"; gene "LOC140742768"; gene_biotype "protein_coding";
NW_027332209.1	Gnomon	transcript	895768	899034	.	-	.	gene_id "LOC140742768"; transcript_id "XM_073073762.1"; db_xref "GeneID:140742768"; db_xref "GenBank:XM_073073762.1"; experiment "COORDINATES: polyA evidence [ECO:0006239]"; gbkey "mRNA"; gene "LOC140742768"; model_evidence "Supporting evidence includes similarity to: 4 Proteins"; product "MD-2-related lipid-recognition protein-like"; transcript_biotype "mRNA";
NW_027332209.1	Gnomon	exon	898885	899034	.	-	.	gene_id "LOC140742768"; transcript_id "XM_073073762.1"; db_xref "GeneID:140742768"; db_xref "GenBank:XM_073073762.1"; experiment "COORDINATES: polyA evidence [ECO:0006239]"; gene "LOC140742768"; model_evidence "Supporting evidence includes similarity to: 4 Proteins"; product "MD-2-related lipid-recognition protein-like"; transcript_biotype "mRNA"; exon_number "1";
NW_027332209.1	Gnomon	exon	898168	898290	.	-	.	gene_id "LOC140742768"; transcript_id "XM_073073762.1"; db_xref "GeneID:140742768"; db_xref "GenBank:XM_073073762.1"; experiment "COORDINATES: polyA evidence [ECO:0006239]"; gene "LOC140742768"; model_evidence "Supporting evidence includes similarity to: 4 Proteins"; product "MD-2-related lipid-recognition protein-like"; transcript_biotype "mRNA"; exon_number "2";
NW_027332209.1	Gnomon	exon	896761	896933	.	-	.	gene_id "LOC140742768"; transcript_id "XM_073073762.1"; db_xref "GeneID:140742768"; db_xref "GenBank:XM_073073762.1"; experiment "COORDINATES: polyA evidence [ECO:0006239]"; gene "LOC140742768"; model_evidence "Supporting evidence includes similarity to: 4 Proteins"; product "MD-2-related lipid-recognition protein-like"; transcript_biotype "mRNA"; exon_number "3";
NW_027332209.1	Gnomon	exon	895768	895895	.	-	.	gene_id "LOC140742768"; transcript_id "XM_073073762.1"; db_xref "GeneID:140742768"; db_xref "GenBank:XM_073073762.1"; experiment "COORDINATES: polyA evidence [ECO:0006239]"; gene "LOC140742768"; model_evidence "Supporting evidence includes similarity to: 4 Proteins"; product "MD-2-related lipid-recognition protein-like"; transcript_biotype "mRNA"; exon_number "4";
NW_027332209.1	Gnomon	CDS	898885	898984	.	-	0	gene_id "LOC140742768"; transcript_id "XM_073073762.1"; db_xref "GeneID:140742768"; db_xref "GenBank:XP_072929863.1"; gbkey "CDS"; gene "LOC140742768"; product "MD-2-related lipid-recognition protein-like"; protein_id "XP_072929863.1"; exon_number "1";
NW_027332209.1	Gnomon	CDS	898168	898290	.	-	2	gene_id "LOC140742768"; transcript_id "XM_073073762.1"; db_xref "GeneID:140742768"; db_xref "GenBank:XP_072929863.1"; gbkey "CDS"; gene "LOC140742768"; product "MD-2-related lipid-recognition protein-like"; protein_id "XP_072929863.1"; exon_number "2";
NW_027332209.1	Gnomon	CDS	896761	896933	.	-	2	gene_id "LOC140742768"; transcript_id "XM_073073762.1"; db_xref "GeneID:140742768"; db_xref "GenBank:XP_072929863.1"; gbkey "CDS"; gene "LOC140742768"; product "MD-2-related lipid-recognition protein-like"; protein_id "XP_072929863.1"; exon_number "3";
NW_027332209.1	Gnomon	CDS	895800	895895	.	-	0	gene_id "LOC140742768"; transcript_id "XM_073073762.1"; db_xref "GeneID:140742768"; db_xref "GenBank:XP_072929863.1"; gbkey "CDS"; gene "LOC140742768"; product "MD-2-related lipid-recognition protein-like"; protein_id "XP_072929863.1"; exon_number "4";
NW_027332209.1	Gnomon	start_codon	898982	898984	.	-	0	gene_id "LOC140742768"; transcript_id "XM_073073762.1"; db_xref "GeneID:140742768"; db_xref "GenBank:XP_072929863.1"; gbkey "CDS"; gene "LOC140742768"; product "MD-2-related lipid-recognition protein-like"; protein_id "XP_072929863.1"; exon_number "1";
NW_027332209.1	Gnomon	stop_codon	895797	895799	.	-	0	gene_id "LOC140742768"; transcript_id "XM_073073762.1"; db_xref "GeneID:140742768"; db_xref "GenBank:XP_072929863.1"; gbkey "CDS"; gene "LOC140742768"; product "MD-2-related lipid-recognition protein-like"; protein_id "XP_072929863.1"; exon_number "4";
NW_027332209.1	Gnomon	gene	908781	912033	.	-	.	gene_id "LOC140742775"; transcript_id ""; db_xref "GeneID:140742775"; description "MD-2-related lipid-recognition protein-like"; gbkey "Gene"; gene "LOC140742775"; gene_biotype "protein_coding";
NW_027332209.1	Gnomon	transcript	908781	912033	.	-	.	gene_id "LOC140742775"; transcript_id "XM_073073775.1"; db_xref "GeneID:140742775"; db_xref "GenBank:XM_073073775.1"; experiment "COORDINATES: polyA evidence [ECO:0006239]"; gbkey "mRNA"; gene "LOC140742775"; product "MD-2-related lipid-recognition protein-like"; transcript_biotype "mRNA";
NW_027332209.1	Gnomon	exon	911884	912033	.	-	.	gene_id "LOC140742775"; transcript_id "XM_073073775.1"; db_xref "GeneID:140742775"; db_xref "GenBank:XM_073073775.1"; experiment "COORDINATES: polyA evidence [ECO:0006239]"; gene "LOC140742775"; product "MD-2-related lipid-recognition protein-like"; transcript_biotype "mRNA"; exon_number "1";
NW_027332209.1	Gnomon	exon	911174	911296	.	-	.	gene_id "LOC140742775"; transcript_id "XM_073073775.1"; db_xref "GeneID:140742775"; db_xref "GenBank:XM_073073775.1"; experiment "COORDINATES: polyA evidence [ECO:0006239]"; gene "LOC140742775"; product "MD-2-related lipid-recognition protein-like"; transcript_biotype "mRNA"; exon_number "2";
NW_027332209.1	Gnomon	exon	909774	909946	.	-	.	gene_id "LOC140742775"; transcript_id "XM_073073775.1"; db_xref "GeneID:140742775"; db_xref "GenBank:XM_073073775.1"; experiment "COORDINATES: polyA evidence [ECO:0006239]"; gene "LOC140742775"; product "MD-2-related lipid-recognition protein-like"; transcript_biotype "mRNA"; exon_number "3";
NW_027332209.1	Gnomon	exon	908781	908908	.	-	.	gene_id "LOC140742775"; transcript_id "XM_073073775.1"; db_xref "GeneID:140742775"; db_xref "GenBank:XM_073073775.1"; experiment "COORDINATES: polyA evidence [ECO:0006239]"; gene "LOC140742775"; product "MD-2-related lipid-recognition protein-like"; transcript_biotype "mRNA"; exon_number "4";
NW_027332209.1	Gnomon	CDS	911884	911983	.	-	0	gene_id "LOC140742775"; transcript_id "XM_073073775.1"; db_xref "GeneID:140742775"; db_xref "GenBank:XP_072929876.1"; gbkey "CDS"; gene "LOC140742775"; product "MD-2-related lipid-recognition protein-like"; protein_id "XP_072929876.1"; exon_number "1";
NW_027332209.1	Gnomon	CDS	911174	911296	.	-	2	gene_id "LOC140742775"; transcript_id "XM_073073775.1"; db_xref "GeneID:140742775"; db_xref "GenBank:XP_072929876.1"; gbkey "CDS"; gene "LOC140742775"; product "MD-2-related lipid-recognition protein-like"; protein_id "XP_072929876.1"; exon_number "2";
NW_027332209.1	Gnomon	CDS	909774	909946	.	-	2	gene_id "LOC140742775"; transcript_id "XM_073073775.1"; db_xref "GeneID:140742775"; db_xref "GenBank:XP_072929876.1"; gbkey "CDS"; gene "LOC140742775"; product "MD-2-related lipid-recognition protein-like"; protein_id "XP_072929876.1"; exon_number "3";
NW_027332209.1	Gnomon	CDS	908813	908908	.	-	0	gene_id "LOC140742775"; transcript_id "XM_073073775.1"; db_xref "GeneID:140742775"; db_xref "GenBank:XP_072929876.1"; gbkey "CDS"; gene "LOC140742775"; product "MD-2-related lipid-recognition protein-like"; protein_id "XP_072929876.1"; exon_number "4";
NW_027332209.1	Gnomon	start_codon	911981	911983	.	-	0	gene_id "LOC140742775"; transcript_id "XM_073073775.1"; db_xref "GeneID:140742775"; db_xref "GenBank:XP_072929876.1"; gbkey "CDS"; gene "LOC140742775"; product "MD-2-related lipid-recognition protein-like"; protein_id "XP_072929876.1"; exon_number "1";
NW_027332209.1	Gnomon	stop_codon	908810	908812	.	-	0	gene_id "LOC140742775"; transcript_id "XM_073073775.1"; db_xref "GeneID:140742775"; db_xref "GenBank:XP_072929876.1"; gbkey "CDS"; gene "LOC140742775"; product "MD-2-related lipid-recognition protein-like"; protein_id "XP_072929876.1"; exon_number "4";
NW_027332209.1	Gnomon	gene	920989	924397	.	-	.	gene_id "LOC140742821"; transcript_id ""; db_xref "GeneID:140742821"; description "MD-2-related lipid-recognition protein-like"; gbkey "Gene"; gene "LOC140742821"; gene_biotype "protein_coding";
NW_027332209.1	Gnomon	transcript	920989	924397	.	-	.	gene_id "LOC140742821"; transcript_id "XM_073073851.1"; db_xref "GeneID:140742821"; db_xref "GenBank:XM_073073851.1"; experiment "COORDINATES: polyA evidence [ECO:0006239]"; gbkey "mRNA"; gene "LOC140742821"; model_evidence "Supporting evidence includes similarity to: 5 Proteins"; product "MD-2-related lipid-recognition protein-like"; transcript_biotype "mRNA";
NW_027332209.1	Gnomon	exon	924083	924397	.	-	.	gene_id "LOC140742821"; transcript_id "XM_073073851.1"; db_xref "GeneID:140742821"; db_xref "GenBank:XM_073073851.1"; experiment "COORDINATES: polyA evidence [ECO:0006239]"; gene "LOC140742821"; model_evidence "Supporting evidence includes similarity to: 5 Proteins"; product "MD-2-related lipid-recognition protein-like"; transcript_biotype "mRNA"; exon_number "1";
NW_027332209.1	Gnomon	exon	923385	923507	.	-	.	gene_id "LOC140742821"; transcript_id "XM_073073851.1"; db_xref "GeneID:140742821"; db_xref "GenBank:XM_073073851.1"; experiment "COORDINATES: polyA evidence [ECO:0006239]"; gene "LOC140742821"; model_evidence "Supporting evidence includes similarity to: 5 Proteins"; product "MD-2-related lipid-recognition protein-like"; transcript_biotype "mRNA"; exon_number "2";
NW_027332209.1	Gnomon	exon	921982	922154	.	-	.	gene_id "LOC140742821"; transcript_id "XM_073073851.1"; db_xref "GeneID:140742821"; db_xref "GenBank:XM_073073851.1"; experiment "COORDINATES: polyA evidence [ECO:0006239]"; gene "LOC140742821"; model_evidence "Supporting evidence includes similarity to: 5 Proteins"; product "MD-2-related lipid-recognition protein-like"; transcript_biotype "mRNA"; exon_number "3";
NW_027332209.1	Gnomon	exon	920989	921116	.	-	.	gene_id "LOC140742821"; transcript_id "XM_073073851.1"; db_xref "GeneID:140742821"; db_xref "GenBank:XM_073073851.1"; experiment "COORDINATES: polyA evidence [ECO:0006239]"; gene "LOC140742821"; model_evidence "Supporting evidence includes similarity to: 5 Proteins"; product "MD-2-related lipid-recognition protein-like"; transcript_biotype "mRNA"; exon_number "4";
NW_027332209.1	Gnomon	CDS	924083	924182	.	-	0	gene_id "LOC140742821"; transcript_id "XM_073073851.1"; db_xref "GeneID:140742821"; db_xref "GenBank:XP_072929952.1"; gbkey "CDS"; gene "LOC140742821"; product "MD-2-related lipid-recognition protein-like"; protein_id "XP_072929952.1"; exon_number "1";
NW_027332209.1	Gnomon	CDS	923385	923507	.	-	2	gene_id "LOC140742821"; transcript_id "XM_073073851.1"; db_xref "GeneID:140742821"; db_xref "GenBank:XP_072929952.1"; gbkey "CDS"; gene "LOC140742821"; product "MD-2-related lipid-recognition protein-like"; protein_id "XP_072929952.1"; exon_number "2";
NW_027332209.1	Gnomon	CDS	921982	922154	.	-	2	gene_id "LOC140742821"; transcript_id "XM_073073851.1"; db_xref "GeneID:140742821"; db_xref "GenBank:XP_072929952.1"; gbkey "CDS"; gene "LOC140742821"; product "MD-2-related lipid-recognition protein-like"; protein_id "XP_072929952.1"; exon_number "3";
NW_027332209.1	Gnomon	CDS	921021	921116	.	-	0	gene_id "LOC140742821"; transcript_id "XM_073073851.1"; db_xref "GeneID:140742821"; db_xref "GenBank:XP_072929952.1"; gbkey "CDS"; gene "LOC140742821"; product "MD-2-related lipid-recognition protein-like"; protein_id "XP_072929952.1"; exon_number "4";
NW_027332209.1	Gnomon	start_codon	924180	924182	.	-	0	gene_id "LOC140742821"; transcript_id "XM_073073851.1"; db_xref "GeneID:140742821"; db_xref "GenBank:XP_072929952.1"; gbkey "CDS"; gene "LOC140742821"; product "MD-2-related lipid-recognition protein-like"; protein_id "XP_072929952.1"; exon_number "1";
NW_027332209.1	Gnomon	stop_codon	921018	921020	.	-	0	gene_id "LOC140742821"; transcript_id "XM_073073851.1"; db_xref "GeneID:140742821"; db_xref "GenBank:XP_072929952.1"; gbkey "CDS"; gene "LOC140742821"; product "MD-2-related lipid-recognition protein-like"; protein_id "XP_072929952.1"; exon_number "4";
NW_027332209.1	Gnomon	gene	925394	989842	.	-	.	gene_id "LOC140742784"; transcript_id ""; db_xref "GeneID:140742784"; description "uncharacterized LOC140742784"; gbkey "Gene"; gene "LOC140742784"; gene_biotype "protein_coding";
NW_027332209.1	Gnomon	transcript	925394	989842	.	-	.	gene_id "LOC140742784"; transcript_id "XM_073073839.1"; db_xref "GeneID:140742784"; db_xref "GenBank:XM_073073839.1"; experiment "COORDINATES: polyA evidence [ECO:0006239]"; gbkey "mRNA"; gene "LOC140742784"; model_evidence "Supporting evidence includes similarity to: 1 Protein"; product "uncharacterized protein, transcript variant X7"; transcript_biotype "mRNA";
NW_027332209.1	Gnomon	exon	989680	989842	.	-	.	gene_id "LOC140742784"; transcript_id "XM_073073839.1"; db_xref "GeneID:140742784"; db_xref "GenBank:XM_073073839.1"; experiment "COORDINATES: polyA evidence [ECO:0006239]"; gene "LOC140742784"; model_evidence "Supporting evidence includes similarity to: 1 Protein"; product "uncharacterized protein, transcript variant X7"; transcript_biotype "mRNA"; exon_number "1";
NW_027332209.1	Gnomon	exon	946427	946542	.	-	.	gene_id "LOC140742784"; transcript_id "XM_073073839.1"; db_xref "GeneID:140742784"; db_xref "GenBank:XM_073073839.1"; experiment "COORDINATES: polyA evidence [ECO:0006239]"; gene "LOC140742784"; model_evidence "Supporting evidence includes similarity to: 1 Protein"; product "uncharacterized protein, transcript variant X7"; transcript_biotype "mRNA"; exon_number "2";
NW_027332209.1	Gnomon	exon	942813	942953	.	-	.	gene_id "LOC140742784"; transcript_id "XM_073073839.1"; db_xref "GeneID:140742784"; db_xref "GenBank:XM_073073839.1"; experiment "COORDINATES: polyA evidence [ECO:0006239]"; gene "LOC140742784"; model_evidence "Supporting evidence includes similarity to: 1 Protein"; product "uncharacterized protein, transcript variant X7"; transcript_biotype "mRNA"; exon_number "3";
NW_027332209.1	Gnomon	exon	935114	935634	.	-	.	gene_id "LOC140742784"; transcript_id "XM_073073839.1"; db_xref "GeneID:140742784"; db_xref "GenBank:XM_073073839.1"; experiment "COORDINATES: polyA evidence [ECO:0006239]"; gene "LOC140742784"; model_evidence "Supporting evidence includes similarity to: 1 Protein"; product "uncharacterized protein, transcript variant X7"; transcript_biotype "mRNA"; exon_number "4";
NW_027332209.1	Gnomon	exon	934628	934859	.	-	.	gene_id "LOC140742784"; transcript_id "XM_073073839.1"; db_xref "GeneID:140742784"; db_xref "GenBank:XM_073073839.1"; experiment "COORDINATES: polyA evidence [ECO:0006239]"; gene "LOC140742784"; model_evidence "Supporting evidence includes similarity to: 1 Protein"; product "uncharacterized protein, transcript variant X7"; transcript_biotype "mRNA"; exon_number "5";
NW_027332209.1	Gnomon	exon	932619	933330	.	-	.	gene_id "LOC140742784"; transcript_id "XM_073073839.1"; db_xref "GeneID:140742784"; db_xref "GenBank:XM_073073839.1"; experiment "COORDINATES: polyA evidence [ECO:0006239]"; gene "LOC140742784"; model_evidence "Supporting evidence includes similarity to: 1 Protein"; product "uncharacterized protein, transcript variant X7"; transcript_biotype "mRNA"; exon_number "6";
NW_027332209.1	Gnomon	exon	932314	932490	.	-	.	gene_id "LOC140742784"; transcript_id "XM_073073839.1"; db_xref "GeneID:140742784"; db_xref "GenBank:XM_073073839.1"; experiment "COORDINATES: polyA evidence [ECO:0006239]"; gene "LOC140742784"; model_evidence "Supporting evidence includes similarity to: 1 Protein"; product "uncharacterized protein, transcript variant X7"; transcript_biotype "mRNA"; exon_number "7";
NW_027332209.1	Gnomon	exon	931254	931416	.	-	.	gene_id "LOC140742784"; transcript_id "XM_073073839.1"; db_xref "GeneID:140742784"; db_xref "GenBank:XM_073073839.1"; experiment "COORDINATES: polyA evidence [ECO:0006239]"; gene "LOC140742784"; model_evidence "Supporting evidence includes similarity to: 1 Protein"; product "uncharacterized protein, transcript variant X7"; transcript_biotype "mRNA"; exon_number "8";
NW_027332209.1	Gnomon	exon	930951	931066	.	-	.	gene_id "LOC140742784"; transcript_id "XM_073073839.1"; db_xref "GeneID:140742784"; db_xref "GenBank:XM_073073839.1"; experiment "COORDINATES: polyA evidence [ECO:0006239]"; gene "LOC140742784"; model_evidence "Supporting evidence includes similarity to: 1 Protein"; product "uncharacterized protein, transcript variant X7"; transcript_biotype "mRNA"; exon_number "9";
NW_027332209.1	Gnomon	exon	930485	930704	.	-	.	gene_id "LOC140742784"; transcript_id "XM_073073839.1"; db_xref "GeneID:140742784"; db_xref "GenBank:XM_073073839.1"; experiment "COORDINATES: polyA evidence [ECO:0006239]"; gene "LOC140742784"; model_evidence "Supporting evidence includes similarity to: 1 Protein"; product "uncharacterized protein, transcript variant X7"; transcript_biotype "mRNA"; exon_number "10";
NW_027332209.1	Gnomon	exon	930262	930385	.	-	.	gene_id "LOC140742784"; transcript_id "XM_073073839.1"; db_xref "GeneID:140742784"; db_xref "GenBank:XM_073073839.1"; experiment "COORDINATES: polyA evidence [ECO:0006239]"; gene "LOC140742784"; model_evidence "Supporting evidence includes similarity to: 1 Protein"; product "uncharacterized protein, transcript variant X7"; transcript_biotype "mRNA"; exon_number "11";
NW_027332209.1	Gnomon	exon	929596	929750	.	-	.	gene_id "LOC140742784"; transcript_id "XM_073073839.1"; db_xref "GeneID:140742784"; db_xref "GenBank:XM_073073839.1"; experiment "COORDINATES: polyA evidence [ECO:0006239]"; gene "LOC140742784"; model_evidence "Supporting evidence includes similarity to: 1 Protein"; product "uncharacterized protein, transcript variant X7"; transcript_biotype "mRNA"; exon_number "12";
NW_027332209.1	Gnomon	exon	927368	927512	.	-	.	gene_id "LOC140742784"; transcript_id "XM_073073839.1"; db_xref "GeneID:140742784"; db_xref "GenBank:XM_073073839.1"; experiment "COORDINATES: polyA evidence [ECO:0006239]"; gene "LOC140742784"; model_evidence "Supporting evidence includes similarity to: 1 Protein"; product "uncharacterized protein, transcript variant X7"; transcript_biotype "mRNA"; exon_number "13";
NW_027332209.1	Gnomon	exon	925394	926957	.	-	.	gene_id "LOC140742784"; transcript_id "XM_073073839.1"; db_xref "GeneID:140742784"; db_xref "GenBank:XM_073073839.1"; experiment "COORDINATES: polyA evidence [ECO:0006239]"; gene "LOC140742784"; model_evidence "Supporting evidence includes similarity to: 1 Protein"; product "uncharacterized protein, transcript variant X7"; transcript_biotype "mRNA"; exon_number "14";
NW_027332209.1	Gnomon	CDS	946427	946513	.	-	0	gene_id "LOC140742784"; transcript_id "XM_073073839.1"; db_xref "GeneID:140742784"; db_xref "GenBank:XP_072929940.1"; gbkey "CDS"; gene "LOC140742784"; product "uncharacterized protein isoform X5"; protein_id "XP_072929940.1"; exon_number "2";
NW_027332209.1	Gnomon	CDS	942813	942953	.	-	0	gene_id "LOC140742784"; transcript_id "XM_073073839.1"; db_xref "GeneID:140742784"; db_xref "GenBank:XP_072929940.1"; gbkey "CDS"; gene "LOC140742784"; product "uncharacterized protein isoform X5"; protein_id "XP_072929940.1"; exon_number "3";
NW_027332209.1	Gnomon	CDS	935114	935634	.	-	0	gene_id "LOC140742784"; transcript_id "XM_073073839.1"; db_xref "GeneID:140742784"; db_xref "GenBank:XP_072929940.1"; gbkey "CDS"; gene "LOC140742784"; product "uncharacterized protein isoform X5"; protein_id "XP_072929940.1"; exon_number "4";
NW_027332209.1	Gnomon	CDS	934628	934859	.	-	1	gene_id "LOC140742784"; transcript_id "XM_073073839.1"; db_xref "GeneID:140742784"; db_xref "GenBank:XP_072929940.1"; gbkey "CDS"; gene "LOC140742784"; product "uncharacterized protein isoform X5"; protein_id "XP_072929940.1"; exon_number "5";
NW_027332209.1	Gnomon	CDS	932619	933330	.	-	0	gene_id "LOC140742784"; transcript_id "XM_073073839.1"; db_xref "GeneID:140742784"; db_xref "GenBank:XP_072929940.1"; gbkey "CDS"; gene "LOC140742784"; product "uncharacterized protein isoform X5"; protein_id "XP_072929940.1"; exon_number "6";
NW_027332209.1	Gnomon	CDS	932314	932490	.	-	2	gene_id "LOC140742784"; transcript_id "XM_073073839.1"; db_xref "GeneID:140742784"; db_xref "GenBank:XP_072929940.1"; gbkey "CDS"; gene "LOC140742784"; product "uncharacterized protein isoform X5"; protein_id "XP_072929940.1"; exon_number "7";
NW_027332209.1	Gnomon	CDS	931254	931416	.	-	2	gene_id "LOC140742784"; transcript_id "XM_073073839.1"; db_xref "GeneID:140742784"; db_xref "GenBank:XP_072929940.1"; gbkey "CDS"; gene "LOC140742784"; product "uncharacterized protein isoform X5"; protein_id "XP_072929940.1"; exon_number "8";
NW_027332209.1	Gnomon	CDS	930951	931066	.	-	1	gene_id "LOC140742784"; transcript_id "XM_073073839.1"; db_xref "GeneID:140742784"; db_xref "GenBank:XP_072929940.1"; gbkey "CDS"; gene "LOC140742784"; product "uncharacterized protein isoform X5"; protein_id "XP_072929940.1"; exon_number "9";
NW_027332209.1	Gnomon	CDS	930485	930704	.	-	2	gene_id "LOC140742784"; transcript_id "XM_073073839.1"; db_xref "GeneID:140742784"; db_xref "GenBank:XP_072929940.1"; gbkey "CDS"; gene "LOC140742784"; product "uncharacterized protein isoform X5"; protein_id "XP_072929940.1"; exon_number "10";
NW_027332209.1	Gnomon	CDS	930262	930385	.	-	1	gene_id "LOC140742784"; transcript_id "XM_073073839.1"; db_xref "GeneID:140742784"; db_xref "GenBank:XP_072929940.1"; gbkey "CDS"; gene "LOC140742784"; product "uncharacterized protein isoform X5"; protein_id "XP_072929940.1"; exon_number "11";
NW_027332209.1	Gnomon	CDS	929596	929750	.	-	0	gene_id "LOC140742784"; transcript_id "XM_073073839.1"; db_xref "GeneID:140742784"; db_xref "GenBank:XP_072929940.1"; gbkey "CDS"; gene "LOC140742784"; product "uncharacterized protein isoform X5"; protein_id "XP_072929940.1"; exon_number "12";
NW_027332209.1	Gnomon	CDS	927368	927512	.	-	1	gene_id "LOC140742784"; transcript_id "XM_073073839.1"; db_xref "GeneID:140742784"; db_xref "GenBank:XP_072929940.1"; gbkey "CDS"; gene "LOC140742784"; product "uncharacterized protein isoform X5"; protein_id "XP_072929940.1"; exon_number "13";
NW_027332209.1	Gnomon	CDS	926763	926957	.	-	0	gene_id "LOC140742784"; transcript_id "XM_073073839.1"; db_xref "GeneID:140742784"; db_xref "GenBank:XP_072929940.1"; gbkey "CDS"; gene "LOC140742784"; product "uncharacterized protein isoform X5"; protein_id "XP_072929940.1"; exon_number "14";
NW_027332209.1	Gnomon	start_codon	946511	946513	.	-	0	gene_id "LOC140742784"; transcript_id "XM_073073839.1"; db_xref "GeneID:140742784"; db_xref "GenBank:XP_072929940.1"; gbkey "CDS"; gene "LOC140742784"; product "uncharacterized protein isoform X5"; protein_id "XP_072929940.1"; exon_number "2";
NW_027332209.1	Gnomon	stop_codon	926760	926762	.	-	0	gene_id "LOC140742784"; transcript_id "XM_073073839.1"; db_xref "GeneID:140742784"; db_xref "GenBank:XP_072929940.1"; gbkey "CDS"; gene "LOC140742784"; product "uncharacterized protein isoform X5"; protein_id "XP_072929940.1"; exon_number "14";
NW_027332209.1	Gnomon	transcript	925394	973107	.	-	.	gene_id "LOC140742784"; transcript_id "XM_073073796.1"; db_xref "GeneID:140742784"; db_xref "GenBank:XM_073073796.1"; experiment "COORDINATES: polyA evidence [ECO:0006239]"; gbkey "mRNA"; gene "LOC140742784"; model_evidence "Supporting evidence includes similarity to: 3 Proteins"; product "uncharacterized protein, transcript variant X2"; transcript_biotype "mRNA";
NW_027332209.1	Gnomon	exon	972834	973107	.	-	.	gene_id "LOC140742784"; transcript_id "XM_073073796.1"; db_xref "GeneID:140742784"; db_xref "GenBank:XM_073073796.1"; experiment "COORDINATES: polyA evidence [ECO:0006239]"; gene "LOC140742784"; model_evidence "Supporting evidence includes similarity to: 3 Proteins"; product "uncharacterized protein, transcript variant X2"; transcript_biotype "mRNA"; exon_number "1";
NW_027332209.1	Gnomon	exon	959193	959980	.	-	.	gene_id "LOC140742784"; transcript_id "XM_073073796.1"; db_xref "GeneID:140742784"; db_xref "GenBank:XM_073073796.1"; experiment "COORDINATES: polyA evidence [ECO:0006239]"; gene "LOC140742784"; model_evidence "Supporting evidence includes similarity to: 3 Proteins"; product "uncharacterized protein, transcript variant X2"; transcript_biotype "mRNA"; exon_number "2";
NW_027332209.1	Gnomon	exon	946427	946542	.	-	.	gene_id "LOC140742784"; transcript_id "XM_073073796.1"; db_xref "GeneID:140742784"; db_xref "GenBank:XM_073073796.1"; experiment "COORDINATES: polyA evidence [ECO:0006239]"; gene "LOC140742784"; model_evidence "Supporting evidence includes similarity to: 3 Proteins"; product "uncharacterized protein, transcript variant X2"; transcript_biotype "mRNA"; exon_number "3";
NW_027332209.1	Gnomon	exon	942813	942953	.	-	.	gene_id "LOC140742784"; transcript_id "XM_073073796.1"; db_xref "GeneID:140742784"; db_xref "GenBank:XM_073073796.1"; experiment "COORDINATES: polyA evidence [ECO:0006239]"; gene "LOC140742784"; model_evidence "Supporting evidence includes similarity to: 3 Proteins"; product "uncharacterized protein, transcript variant X2"; transcript_biotype "mRNA"; exon_number "4";
NW_027332209.1	Gnomon	exon	935114	935634	.	-	.	gene_id "LOC140742784"; transcript_id "XM_073073796.1"; db_xref "GeneID:140742784"; db_xref "GenBank:XM_073073796.1"; experiment "COORDINATES: polyA evidence [ECO:0006239]"; gene "LOC140742784"; model_evidence "Supporting evidence includes similarity to: 3 Proteins"; product "uncharacterized protein, transcript variant X2"; transcript_biotype "mRNA"; exon_number "5";
NW_027332209.1	Gnomon	exon	934628	934859	.	-	.	gene_id "LOC140742784"; transcript_id "XM_073073796.1"; db_xref "GeneID:140742784"; db_xref "GenBank:XM_073073796.1"; experiment "COORDINATES: polyA evidence [ECO:0006239]"; gene "LOC140742784"; model_evidence "Supporting evidence includes similarity to: 3 Proteins"; product "uncharacterized protein, transcript variant X2"; transcript_biotype "mRNA"; exon_number "6";
NW_027332209.1	Gnomon	exon	932619	933330	.	-	.	gene_id "LOC140742784"; transcript_id "XM_073073796.1"; db_xref "GeneID:140742784"; db_xref "GenBank:XM_073073796.1"; experiment "COORDINATES: polyA evidence [ECO:0006239]"; gene "LOC140742784"; model_evidence "Supporting evidence includes similarity to: 3 Proteins"; product "uncharacterized protein, transcript variant X2"; transcript_biotype "mRNA"; exon_number "7";
NW_027332209.1	Gnomon	exon	932314	932490	.	-	.	gene_id "LOC140742784"; transcript_id "XM_073073796.1"; db_xref "GeneID:140742784"; db_xref "GenBank:XM_073073796.1"; experiment "COORDINATES: polyA evidence [ECO:0006239]"; gene "LOC140742784"; model_evidence "Supporting evidence includes similarity to: 3 Proteins"; product "uncharacterized protein, transcript variant X2"; transcript_biotype "mRNA"; exon_number "8";
NW_027332209.1	Gnomon	exon	931254	931416	.	-	.	gene_id "LOC140742784"; transcript_id "XM_073073796.1"; db_xref "GeneID:140742784"; db_xref "GenBank:XM_073073796.1"; experiment "COORDINATES: polyA evidence [ECO:0006239]"; gene "LOC140742784"; model_evidence "Supporting evidence includes similarity to: 3 Proteins"; product "uncharacterized protein, transcript variant X2"; transcript_biotype "mRNA"; exon_number "9";
NW_027332209.1	Gnomon	exon	930951	931066	.	-	.	gene_id "LOC140742784"; transcript_id "XM_073073796.1"; db_xref "GeneID:140742784"; db_xref "GenBank:XM_073073796.1"; experiment "COORDINATES: polyA evidence [ECO:0006239]"; gene "LOC140742784"; model_evidence "Supporting evidence includes similarity to: 3 Proteins"; product "uncharacterized protein, transcript variant X2"; transcript_biotype "mRNA"; exon_number "10";
NW_027332209.1	Gnomon	exon	930485	930704	.	-	.	gene_id "LOC140742784"; transcript_id "XM_073073796.1"; db_xref "GeneID:140742784"; db_xref "GenBank:XM_073073796.1"; experiment "COORDINATES: polyA evidence [ECO:0006239]"; gene "LOC140742784"; model_evidence "Supporting evidence includes similarity to: 3 Proteins"; product "uncharacterized protein, transcript variant X2"; transcript_biotype "mRNA"; exon_number "11";
NW_027332209.1	Gnomon	exon	930262	930385	.	-	.	gene_id "LOC140742784"; transcript_id "XM_073073796.1"; db_xref "GeneID:140742784"; db_xref "GenBank:XM_073073796.1"; experiment "COORDINATES: polyA evidence [ECO:0006239]"; gene "LOC140742784"; model_evidence "Supporting evidence includes similarity to: 3 Proteins"; product "uncharacterized protein, transcript variant X2"; transcript_biotype "mRNA"; exon_number "12";
NW_027332209.1	Gnomon	exon	929596	929750	.	-	.	gene_id "LOC140742784"; transcript_id "XM_073073796.1"; db_xref "GeneID:140742784"; db_xref "GenBank:XM_073073796.1"; experiment "COORDINATES: polyA evidence [ECO:0006239]"; gene "LOC140742784"; model_evidence "Supporting evidence includes similarity to: 3 Proteins"; product "uncharacterized protein, transcript variant X2"; transcript_biotype "mRNA"; exon_number "13";
NW_027332209.1	Gnomon	exon	927368	927512	.	-	.	gene_id "LOC140742784"; transcript_id "XM_073073796.1"; db_xref "GeneID:140742784"; db_xref "GenBank:XM_073073796.1"; experiment "COORDINATES: polyA evidence [ECO:0006239]"; gene "LOC140742784"; model_evidence "Supporting evidence includes similarity to: 3 Proteins"; product "uncharacterized protein, transcript variant X2"; transcript_biotype "mRNA"; exon_number "14";
NW_027332209.1	Gnomon	exon	925394	926957	.	-	.	gene_id "LOC140742784"; transcript_id "XM_073073796.1"; db_xref "GeneID:140742784"; db_xref "GenBank:XM_073073796.1"; experiment "COORDINATES: polyA evidence [ECO:0006239]"; gene "LOC140742784"; model_evidence "Supporting evidence includes similarity to: 3 Proteins"; product "uncharacterized protein, transcript variant X2"; transcript_biotype "mRNA"; exon_number "15";
NW_027332209.1	Gnomon	CDS	959193	959892	.	-	0	gene_id "LOC140742784"; transcript_id "XM_073073796.1"; db_xref "GeneID:140742784"; db_xref "GenBank:XP_072929897.1"; gbkey "CDS"; gene "LOC140742784"; product "uncharacterized protein isoform X1"; protein_id "XP_072929897.1"; exon_number "2";
NW_027332209.1	Gnomon	CDS	946427	946542	.	-	2	gene_id "LOC140742784"; transcript_id "XM_073073796.1"; db_xref "GeneID:140742784"; db_xref "GenBank:XP_072929897.1"; gbkey "CDS"; gene "LOC140742784"; product "uncharacterized protein isoform X1"; protein_id "XP_072929897.1"; exon_number "3";
NW_027332209.1	Gnomon	CDS	942813	942953	.	-	0	gene_id "LOC140742784"; transcript_id "XM_073073796.1"; db_xref "GeneID:140742784"; db_xref "GenBank:XP_072929897.1"; gbkey "CDS"; gene "LOC140742784"; product "uncharacterized protein isoform X1"; protein_id "XP_072929897.1"; exon_number "4";
NW_027332209.1	Gnomon	CDS	935114	935634	.	-	0	gene_id "LOC140742784"; transcript_id "XM_073073796.1"; db_xref "GeneID:140742784"; db_xref "GenBank:XP_072929897.1"; gbkey "CDS"; gene "LOC140742784"; product "uncharacterized protein isoform X1"; protein_id "XP_072929897.1"; exon_number "5";
NW_027332209.1	Gnomon	CDS	934628	934859	.	-	1	gene_id "LOC140742784"; transcript_id "XM_073073796.1"; db_xref "GeneID:140742784"; db_xref "GenBank:XP_072929897.1"; gbkey "CDS"; gene "LOC140742784"; product "uncharacterized protein isoform X1"; protein_id "XP_072929897.1"; exon_number "6";
NW_027332209.1	Gnomon	CDS	932619	933330	.	-	0	gene_id "LOC140742784"; transcript_id "XM_073073796.1"; db_xref "GeneID:140742784"; db_xref "GenBank:XP_072929897.1"; gbkey "CDS"; gene "LOC140742784"; product "uncharacterized protein isoform X1"; protein_id "XP_072929897.1"; exon_number "7";
NW_027332209.1	Gnomon	CDS	932314	932490	.	-	2	gene_id "LOC140742784"; transcript_id "XM_073073796.1"; db_xref "GeneID:140742784"; db_xref "GenBank:XP_072929897.1"; gbkey "CDS"; gene "LOC140742784"; product "uncharacterized protein isoform X1"; protein_id "XP_072929897.1"; exon_number "8";
NW_027332209.1	Gnomon	CDS	931254	931416	.	-	2	gene_id "LOC140742784"; transcript_id "XM_073073796.1"; db_xref "GeneID:140742784"; db_xref "GenBank:XP_072929897.1"; gbkey "CDS"; gene "LOC140742784"; product "uncharacterized protein isoform X1"; protein_id "XP_072929897.1"; exon_number "9";
NW_027332209.1	Gnomon	CDS	930951	931066	.	-	1	gene_id "LOC140742784"; transcript_id "XM_073073796.1"; db_xref "GeneID:140742784"; db_xref "GenBank:XP_072929897.1"; gbkey "CDS"; gene "LOC140742784"; product "uncharacterized protein isoform X1"; protein_id "XP_072929897.1"; exon_number "10";
NW_027332209.1	Gnomon	CDS	930485	930704	.	-	2	gene_id "LOC140742784"; transcript_id "XM_073073796.1"; db_xref "GeneID:140742784"; db_xref "GenBank:XP_072929897.1"; gbkey "CDS"; gene "LOC140742784"; product "uncharacterized protein isoform X1"; protein_id "XP_072929897.1"; exon_number "11";
NW_027332209.1	Gnomon	CDS	930262	930385	.	-	1	gene_id "LOC140742784"; transcript_id "XM_073073796.1"; db_xref "GeneID:140742784"; db_xref "GenBank:XP_072929897.1"; gbkey "CDS"; gene "LOC140742784"; product "uncharacterized protein isoform X1"; protein_id "XP_072929897.1"; exon_number "12";
NW_027332209.1	Gnomon	CDS	929596	929750	.	-	0	gene_id "LOC140742784"; transcript_id "XM_073073796.1"; db_xref "GeneID:140742784"; db_xref "GenBank:XP_072929897.1"; gbkey "CDS"; gene "LOC140742784"; product "uncharacterized protein isoform X1"; protein_id "XP_072929897.1"; exon_number "13";
NW_027332209.1	Gnomon	CDS	927368	927512	.	-	1	gene_id "LOC140742784"; transcript_id "XM_073073796.1"; db_xref "GeneID:140742784"; db_xref "GenBank:XP_072929897.1"; gbkey "CDS"; gene "LOC140742784"; product "uncharacterized protein isoform X1"; protein_id "XP_072929897.1"; exon_number "14";
NW_027332209.1	Gnomon	CDS	926763	926957	.	-	0	gene_id "LOC140742784"; transcript_id "XM_073073796.1"; db_xref "GeneID:140742784"; db_xref "GenBank:XP_072929897.1"; gbkey "CDS"; gene "LOC140742784"; product "uncharacterized protein isoform X1"; protein_id "XP_072929897.1"; exon_number "15";
NW_027332209.1	Gnomon	start_codon	959890	959892	.	-	0	gene_id "LOC140742784"; transcript_id "XM_073073796.1"; db_xref "GeneID:140742784"; db_xref "GenBank:XP_072929897.1"; gbkey "CDS"; gene "LOC140742784"; product "uncharacterized protein isoform X1"; protein_id "XP_072929897.1"; exon_number "2";
NW_027332209.1	Gnomon	stop_codon	926760	926762	.	-	0	gene_id "LOC140742784"; transcript_id "XM_073073796.1"; db_xref "GeneID:140742784"; db_xref "GenBank:XP_072929897.1"; gbkey "CDS"; gene "LOC140742784"; product "uncharacterized protein isoform X1"; protein_id "XP_072929897.1"; exon_number "15";
NW_027332209.1	Gnomon	transcript	925394	973107	.	-	.	gene_id "LOC140742784"; transcript_id "XM_073073786.1"; db_xref "GeneID:140742784"; db_xref "GenBank:XM_073073786.1"; experiment "COORDINATES: polyA evidence [ECO:0006239]"; gbkey "mRNA"; gene "LOC140742784"; model_evidence "Supporting evidence includes similarity to: 3 Proteins"; product "uncharacterized protein, transcript variant X1"; transcript_biotype "mRNA";
NW_027332209.1	Gnomon	exon	972829	973107	.	-	.	gene_id "LOC140742784"; transcript_id "XM_073073786.1"; db_xref "GeneID:140742784"; db_xref "GenBank:XM_073073786.1"; experiment "COORDINATES: polyA evidence [ECO:0006239]"; gene "LOC140742784"; model_evidence "Supporting evidence includes similarity to: 3 Proteins"; product "uncharacterized protein, transcript variant X1"; transcript_biotype "mRNA"; exon_number "1";
NW_027332209.1	Gnomon	exon	959193	959980	.	-	.	gene_id "LOC140742784"; transcript_id "XM_073073786.1"; db_xref "GeneID:140742784"; db_xref "GenBank:XM_073073786.1"; experiment "COORDINATES: polyA evidence [ECO:0006239]"; gene "LOC140742784"; model_evidence "Supporting evidence includes similarity to: 3 Proteins"; product "uncharacterized protein, transcript variant X1"; transcript_biotype "mRNA"; exon_number "2";
NW_027332209.1	Gnomon	exon	946427	946542	.	-	.	gene_id "LOC140742784"; transcript_id "XM_073073786.1"; db_xref "GeneID:140742784"; db_xref "GenBank:XM_073073786.1"; experiment "COORDINATES: polyA evidence [ECO:0006239]"; gene "LOC140742784"; model_evidence "Supporting evidence includes similarity to: 3 Proteins"; product "uncharacterized protein, transcript variant X1"; transcript_biotype "mRNA"; exon_number "3";
NW_027332209.1	Gnomon	exon	942813	942953	.	-	.	gene_id "LOC140742784"; transcript_id "XM_073073786.1"; db_xref "GeneID:140742784"; db_xref "GenBank:XM_073073786.1"; experiment "COORDINATES: polyA evidence [ECO:0006239]"; gene "LOC140742784"; model_evidence "Supporting evidence includes similarity to: 3 Proteins"; product "uncharacterized protein, transcript variant X1"; transcript_biotype "mRNA"; exon_number "4";
NW_027332209.1	Gnomon	exon	935114	935634	.	-	.	gene_id "LOC140742784"; transcript_id "XM_073073786.1"; db_xref "GeneID:140742784"; db_xref "GenBank:XM_073073786.1"; experiment "COORDINATES: polyA evidence [ECO:0006239]"; gene "LOC140742784"; model_evidence "Supporting evidence includes similarity to: 3 Proteins"; product "uncharacterized protein, transcript variant X1"; transcript_biotype "mRNA"; exon_number "5";
NW_027332209.1	Gnomon	exon	934628	934859	.	-	.	gene_id "LOC140742784"; transcript_id "XM_073073786.1"; db_xref "GeneID:140742784"; db_xref "GenBank:XM_073073786.1"; experiment "COORDINATES: polyA evidence [ECO:0006239]"; gene "LOC140742784"; model_evidence "Supporting evidence includes similarity to: 3 Proteins"; product "uncharacterized protein, transcript variant X1"; transcript_biotype "mRNA"; exon_number "6";
NW_027332209.1	Gnomon	exon	932619	933330	.	-	.	gene_id "LOC140742784"; transcript_id "XM_073073786.1"; db_xref "GeneID:140742784"; db_xref "GenBank:XM_073073786.1"; experiment "COORDINATES: polyA evidence [ECO:0006239]"; gene "LOC140742784"; model_evidence "Supporting evidence includes similarity to: 3 Proteins"; product "uncharacterized protein, transcript variant X1"; transcript_biotype "mRNA"; exon_number "7";
NW_027332209.1	Gnomon	exon	932314	932490	.	-	.	gene_id "LOC140742784"; transcript_id "XM_073073786.1"; db_xref "GeneID:140742784"; db_xref "GenBank:XM_073073786.1"; experiment "COORDINATES: polyA evidence [ECO:0006239]"; gene "LOC140742784"; model_evidence "Supporting evidence includes similarity to: 3 Proteins"; product "uncharacterized protein, transcript variant X1"; transcript_biotype "mRNA"; exon_number "8";
NW_027332209.1	Gnomon	exon	931254	931416	.	-	.	gene_id "LOC140742784"; transcript_id "XM_073073786.1"; db_xref "GeneID:140742784"; db_xref "GenBank:XM_073073786.1"; experiment "COORDINATES: polyA evidence [ECO:0006239]"; gene "LOC140742784"; model_evidence "Supporting evidence includes similarity to: 3 Proteins"; product "uncharacterized protein, transcript variant X1"; transcript_biotype "mRNA"; exon_number "9";
NW_027332209.1	Gnomon	exon	930951	931066	.	-	.	gene_id "LOC140742784"; transcript_id "XM_073073786.1"; db_xref "GeneID:140742784"; db_xref "GenBank:XM_073073786.1"; experiment "COORDINATES: polyA evidence [ECO:0006239]"; gene "LOC140742784"; model_evidence "Supporting evidence includes similarity to: 3 Proteins"; product "uncharacterized protein, transcript variant X1"; transcript_biotype "mRNA"; exon_number "10";
NW_027332209.1	Gnomon	exon	930485	930704	.	-	.	gene_id "LOC140742784"; transcript_id "XM_073073786.1"; db_xref "GeneID:140742784"; db_xref "GenBank:XM_073073786.1"; experiment "COORDINATES: polyA evidence [ECO:0006239]"; gene "LOC140742784"; model_evidence "Supporting evidence includes similarity to: 3 Proteins"; product "uncharacterized protein, transcript variant X1"; transcript_biotype "mRNA"; exon_number "11";
NW_027332209.1	Gnomon	exon	930262	930385	.	-	.	gene_id "LOC140742784"; transcript_id "XM_073073786.1"; db_xref "GeneID:140742784"; db_xref "GenBank:XM_073073786.1"; experiment "COORDINATES: polyA evidence [ECO:0006239]"; gene "LOC140742784"; model_evidence "Supporting evidence includes similarity to: 3 Proteins"; product "uncharacterized protein, transcript variant X1"; transcript_biotype "mRNA"; exon_number "12";
NW_027332209.1	Gnomon	exon	929596	929750	.	-	.	gene_id "LOC140742784"; transcript_id "XM_073073786.1"; db_xref "GeneID:140742784"; db_xref "GenBank:XM_073073786.1"; experiment "COORDINATES: polyA evidence [ECO:0006239]"; gene "LOC140742784"; model_evidence "Supporting evidence includes similarity to: 3 Proteins"; product "uncharacterized protein, transcript variant X1"; transcript_biotype "mRNA"; exon_number "13";
NW_027332209.1	Gnomon	exon	927368	927512	.	-	.	gene_id "LOC140742784"; transcript_id "XM_073073786.1"; db_xref "GeneID:140742784"; db_xref "GenBank:XM_073073786.1"; experiment "COORDINATES: polyA evidence [ECO:0006239]"; gene "LOC140742784"; model_evidence "Supporting evidence includes similarity to: 3 Proteins"; product "uncharacterized protein, transcript variant X1"; transcript_biotype "mRNA"; exon_number "14";
NW_027332209.1	Gnomon	exon	925394	926957	.	-	.	gene_id "LOC140742784"; transcript_id "XM_073073786.1"; db_xref "GeneID:140742784"; db_xref "GenBank:XM_073073786.1"; experiment "COORDINATES: polyA evidence [ECO:0006239]"; gene "LOC140742784"; model_evidence "Supporting evidence includes similarity to: 3 Proteins"; product "uncharacterized protein, transcript variant X1"; transcript_biotype "mRNA"; exon_number "15";
NW_027332209.1	Gnomon	CDS	959193	959892	.	-	0	gene_id "LOC140742784"; transcript_id "XM_073073786.1"; db_xref "GeneID:140742784"; db_xref "GenBank:XP_072929887.1"; gbkey "CDS"; gene "LOC140742784"; product "uncharacterized protein isoform X1"; protein_id "XP_072929887.1"; exon_number "2";
NW_027332209.1	Gnomon	CDS	946427	946542	.	-	2	gene_id "LOC140742784"; transcript_id "XM_073073786.1"; db_xref "GeneID:140742784"; db_xref "GenBank:XP_072929887.1"; gbkey "CDS"; gene "LOC140742784"; product "uncharacterized protein isoform X1"; protein_id "XP_072929887.1"; exon_number "3";
NW_027332209.1	Gnomon	CDS	942813	942953	.	-	0	gene_id "LOC140742784"; transcript_id "XM_073073786.1"; db_xref "GeneID:140742784"; db_xref "GenBank:XP_072929887.1"; gbkey "CDS"; gene "LOC140742784"; product "uncharacterized protein isoform X1"; protein_id "XP_072929887.1"; exon_number "4";
NW_027332209.1	Gnomon	CDS	935114	935634	.	-	0	gene_id "LOC140742784"; transcript_id "XM_073073786.1"; db_xref "GeneID:140742784"; db_xref "GenBank:XP_072929887.1"; gbkey "CDS"; gene "LOC140742784"; product "uncharacterized protein isoform X1"; protein_id "XP_072929887.1"; exon_number "5";
NW_027332209.1	Gnomon	CDS	934628	934859	.	-	1	gene_id "LOC140742784"; transcript_id "XM_073073786.1"; db_xref "GeneID:140742784"; db_xref "GenBank:XP_072929887.1"; gbkey "CDS"; gene "LOC140742784"; product "uncharacterized protein isoform X1"; protein_id "XP_072929887.1"; exon_number "6";
NW_027332209.1	Gnomon	CDS	932619	933330	.	-	0	gene_id "LOC140742784"; transcript_id "XM_073073786.1"; db_xref "GeneID:140742784"; db_xref "GenBank:XP_072929887.1"; gbkey "CDS"; gene "LOC140742784"; product "uncharacterized protein isoform X1"; protein_id "XP_072929887.1"; exon_number "7";
NW_027332209.1	Gnomon	CDS	932314	932490	.	-	2	gene_id "LOC140742784"; transcript_id "XM_073073786.1"; db_xref "GeneID:140742784"; db_xref "GenBank:XP_072929887.1"; gbkey "CDS"; gene "LOC140742784"; product "uncharacterized protein isoform X1"; protein_id "XP_072929887.1"; exon_number "8";
NW_027332209.1	Gnomon	CDS	931254	931416	.	-	2	gene_id "LOC140742784"; transcript_id "XM_073073786.1"; db_xref "GeneID:140742784"; db_xref "GenBank:XP_072929887.1"; gbkey "CDS"; gene "LOC140742784"; product "uncharacterized protein isoform X1"; protein_id "XP_072929887.1"; exon_number "9";
NW_027332209.1	Gnomon	CDS	930951	931066	.	-	1	gene_id "LOC140742784"; transcript_id "XM_073073786.1"; db_xref "GeneID:140742784"; db_xref "GenBank:XP_072929887.1"; gbkey "CDS"; gene "LOC140742784"; product "uncharacterized protein isoform X1"; protein_id "XP_072929887.1"; exon_number "10";
NW_027332209.1	Gnomon	CDS	930485	930704	.	-	2	gene_id "LOC140742784"; transcript_id "XM_073073786.1"; db_xref "GeneID:140742784"; db_xref "GenBank:XP_072929887.1"; gbkey "CDS"; gene "LOC140742784"; product "uncharacterized protein isoform X1"; protein_id "XP_072929887.1"; exon_number "11";
NW_027332209.1	Gnomon	CDS	930262	930385	.	-	1	gene_id "LOC140742784"; transcript_id "XM_073073786.1"; db_xref "GeneID:140742784"; db_xref "GenBank:XP_072929887.1"; gbkey "CDS"; gene "LOC140742784"; product "uncharacterized protein isoform X1"; protein_id "XP_072929887.1"; exon_number "12";
NW_027332209.1	Gnomon	CDS	929596	929750	.	-	0	gene_id "LOC140742784"; transcript_id "XM_073073786.1"; db_xref "GeneID:140742784"; db_xref "GenBank:XP_072929887.1"; gbkey "CDS"; gene "LOC140742784"; product "uncharacterized protein isoform X1"; protein_id "XP_072929887.1"; exon_number "13";
NW_027332209.1	Gnomon	CDS	927368	927512	.	-	1	gene_id "LOC140742784"; transcript_id "XM_073073786.1"; db_xref "GeneID:140742784"; db_xref "GenBank:XP_072929887.1"; gbkey "CDS"; gene "LOC140742784"; product "uncharacterized protein isoform X1"; protein_id "XP_072929887.1"; exon_number "14";
NW_027332209.1	Gnomon	CDS	926763	926957	.	-	0	gene_id "LOC140742784"; transcript_id "XM_073073786.1"; db_xref "GeneID:140742784"; db_xref "GenBank:XP_072929887.1"; gbkey "CDS"; gene "LOC140742784"; product "uncharacterized protein isoform X1"; protein_id "XP_072929887.1"; exon_number "15";
NW_027332209.1	Gnomon	start_codon	959890	959892	.	-	0	gene_id "LOC140742784"; transcript_id "XM_073073786.1"; db_xref "GeneID:140742784"; db_xref "GenBank:XP_072929887.1"; gbkey "CDS"; gene "LOC140742784"; product "uncharacterized protein isoform X1"; protein_id "XP_072929887.1"; exon_number "2";
NW_027332209.1	Gnomon	stop_codon	926760	926762	.	-	0	gene_id "LOC140742784"; transcript_id "XM_073073786.1"; db_xref "GeneID:140742784"; db_xref "GenBank:XP_072929887.1"; gbkey "CDS"; gene "LOC140742784"; product "uncharacterized protein isoform X1"; protein_id "XP_072929887.1"; exon_number "15";
NW_027332209.1	Gnomon	transcript	925394	973106	.	-	.	gene_id "LOC140742784"; transcript_id "XM_073073813.1"; db_xref "GeneID:140742784"; db_xref "GenBank:XM_073073813.1"; experiment "COORDINATES: polyA evidence [ECO:0006239]"; gbkey "mRNA"; gene "LOC140742784"; model_evidence "Supporting evidence includes similarity to: 3 Proteins"; product "uncharacterized protein, transcript variant X4"; transcript_biotype "mRNA";
NW_027332209.1	Gnomon	exon	972829	973106	.	-	.	gene_id "LOC140742784"; transcript_id "XM_073073813.1"; db_xref "GeneID:140742784"; db_xref "GenBank:XM_073073813.1"; experiment "COORDINATES: polyA evidence [ECO:0006239]"; gene "LOC140742784"; model_evidence "Supporting evidence includes similarity to: 3 Proteins"; product "uncharacterized protein, transcript variant X4"; transcript_biotype "mRNA"; exon_number "1";
NW_027332209.1	Gnomon	exon	959193	959980	.	-	.	gene_id "LOC140742784"; transcript_id "XM_073073813.1"; db_xref "GeneID:140742784"; db_xref "GenBank:XM_073073813.1"; experiment "COORDINATES: polyA evidence [ECO:0006239]"; gene "LOC140742784"; model_evidence "Supporting evidence includes similarity to: 3 Proteins"; product "uncharacterized protein, transcript variant X4"; transcript_biotype "mRNA"; exon_number "2";
NW_027332209.1	Gnomon	exon	946427	946542	.	-	.	gene_id "LOC140742784"; transcript_id "XM_073073813.1"; db_xref "GeneID:140742784"; db_xref "GenBank:XM_073073813.1"; experiment "COORDINATES: polyA evidence [ECO:0006239]"; gene "LOC140742784"; model_evidence "Supporting evidence includes similarity to: 3 Proteins"; product "uncharacterized protein, transcript variant X4"; transcript_biotype "mRNA"; exon_number "3";
NW_027332209.1	Gnomon	exon	942813	942953	.	-	.	gene_id "LOC140742784"; transcript_id "XM_073073813.1"; db_xref "GeneID:140742784"; db_xref "GenBank:XM_073073813.1"; experiment "COORDINATES: polyA evidence [ECO:0006239]"; gene "LOC140742784"; model_evidence "Supporting evidence includes similarity to: 3 Proteins"; product "uncharacterized protein, transcript variant X4"; transcript_biotype "mRNA"; exon_number "4";
NW_027332209.1	Gnomon	exon	935114	935634	.	-	.	gene_id "LOC140742784"; transcript_id "XM_073073813.1"; db_xref "GeneID:140742784"; db_xref "GenBank:XM_073073813.1"; experiment "COORDINATES: polyA evidence [ECO:0006239]"; gene "LOC140742784"; model_evidence "Supporting evidence includes similarity to: 3 Proteins"; product "uncharacterized protein, transcript variant X4"; transcript_biotype "mRNA"; exon_number "5";
NW_027332209.1	Gnomon	exon	934628	934859	.	-	.	gene_id "LOC140742784"; transcript_id "XM_073073813.1"; db_xref "GeneID:140742784"; db_xref "GenBank:XM_073073813.1"; experiment "COORDINATES: polyA evidence [ECO:0006239]"; gene "LOC140742784"; model_evidence "Supporting evidence includes similarity to: 3 Proteins"; product "uncharacterized protein, transcript variant X4"; transcript_biotype "mRNA"; exon_number "6";
NW_027332209.1	Gnomon	exon	932643	933330	.	-	.	gene_id "LOC140742784"; transcript_id "XM_073073813.1"; db_xref "GeneID:140742784"; db_xref "GenBank:XM_073073813.1"; experiment "COORDINATES: polyA evidence [ECO:0006239]"; gene "LOC140742784"; model_evidence "Supporting evidence includes similarity to: 3 Proteins"; product "uncharacterized protein, transcript variant X4"; transcript_biotype "mRNA"; exon_number "7";
NW_027332209.1	Gnomon	exon	932314	932490	.	-	.	gene_id "LOC140742784"; transcript_id "XM_073073813.1"; db_xref "GeneID:140742784"; db_xref "GenBank:XM_073073813.1"; experiment "COORDINATES: polyA evidence [ECO:0006239]"; gene "LOC140742784"; model_evidence "Supporting evidence includes similarity to: 3 Proteins"; product "uncharacterized protein, transcript variant X4"; transcript_biotype "mRNA"; exon_number "8";
NW_027332209.1	Gnomon	exon	931254	931416	.	-	.	gene_id "LOC140742784"; transcript_id "XM_073073813.1"; db_xref "GeneID:140742784"; db_xref "GenBank:XM_073073813.1"; experiment "COORDINATES: polyA evidence [ECO:0006239]"; gene "LOC140742784"; model_evidence "Supporting evidence includes similarity to: 3 Proteins"; product "uncharacterized protein, transcript variant X4"; transcript_biotype "mRNA"; exon_number "9";
NW_027332209.1	Gnomon	exon	930951	931066	.	-	.	gene_id "LOC140742784"; transcript_id "XM_073073813.1"; db_xref "GeneID:140742784"; db_xref "GenBank:XM_073073813.1"; experiment "COORDINATES: polyA evidence [ECO:0006239]"; gene "LOC140742784"; model_evidence "Supporting evidence includes similarity to: 3 Proteins"; product "uncharacterized protein, transcript variant X4"; transcript_biotype "mRNA"; exon_number "10";
NW_027332209.1	Gnomon	exon	930485	930704	.	-	.	gene_id "LOC140742784"; transcript_id "XM_073073813.1"; db_xref "GeneID:140742784"; db_xref "GenBank:XM_073073813.1"; experiment "COORDINATES: polyA evidence [ECO:0006239]"; gene "LOC140742784"; model_evidence "Supporting evidence includes similarity to: 3 Proteins"; product "uncharacterized protein, transcript variant X4"; transcript_biotype "mRNA"; exon_number "11";
NW_027332209.1	Gnomon	exon	930262	930385	.	-	.	gene_id "LOC140742784"; transcript_id "XM_073073813.1"; db_xref "GeneID:140742784"; db_xref "GenBank:XM_073073813.1"; experiment "COORDINATES: polyA evidence [ECO:0006239]"; gene "LOC140742784"; model_evidence "Supporting evidence includes similarity to: 3 Proteins"; product "uncharacterized protein, transcript variant X4"; transcript_biotype "mRNA"; exon_number "12";
NW_027332209.1	Gnomon	exon	929596	929750	.	-	.	gene_id "LOC140742784"; transcript_id "XM_073073813.1"; db_xref "GeneID:140742784"; db_xref "GenBank:XM_073073813.1"; experiment "COORDINATES: polyA evidence [ECO:0006239]"; gene "LOC140742784"; model_evidence "Supporting evidence includes similarity to: 3 Proteins"; product "uncharacterized protein, transcript variant X4"; transcript_biotype "mRNA"; exon_number "13";
NW_027332209.1	Gnomon	exon	927368	927512	.	-	.	gene_id "LOC140742784"; transcript_id "XM_073073813.1"; db_xref "GeneID:140742784"; db_xref "GenBank:XM_073073813.1"; experiment "COORDINATES: polyA evidence [ECO:0006239]"; gene "LOC140742784"; model_evidence "Supporting evidence includes similarity to: 3 Proteins"; product "uncharacterized protein, transcript variant X4"; transcript_biotype "mRNA"; exon_number "14";
NW_027332209.1	Gnomon	exon	925394	926957	.	-	.	gene_id "LOC140742784"; transcript_id "XM_073073813.1"; db_xref "GeneID:140742784"; db_xref "GenBank:XM_073073813.1"; experiment "COORDINATES: polyA evidence [ECO:0006239]"; gene "LOC140742784"; model_evidence "Supporting evidence includes similarity to: 3 Proteins"; product "uncharacterized protein, transcript variant X4"; transcript_biotype "mRNA"; exon_number "15";
NW_027332209.1	Gnomon	CDS	959193	959892	.	-	0	gene_id "LOC140742784"; transcript_id "XM_073073813.1"; db_xref "GeneID:140742784"; db_xref "GenBank:XP_072929914.1"; gbkey "CDS"; gene "LOC140742784"; product "uncharacterized protein isoform X3"; protein_id "XP_072929914.1"; exon_number "2";
NW_027332209.1	Gnomon	CDS	946427	946542	.	-	2	gene_id "LOC140742784"; transcript_id "XM_073073813.1"; db_xref "GeneID:140742784"; db_xref "GenBank:XP_072929914.1"; gbkey "CDS"; gene "LOC140742784"; product "uncharacterized protein isoform X3"; protein_id "XP_072929914.1"; exon_number "3";
NW_027332209.1	Gnomon	CDS	942813	942953	.	-	0	gene_id "LOC140742784"; transcript_id "XM_073073813.1"; db_xref "GeneID:140742784"; db_xref "GenBank:XP_072929914.1"; gbkey "CDS"; gene "LOC140742784"; product "uncharacterized protein isoform X3"; protein_id "XP_072929914.1"; exon_number "4";
NW_027332209.1	Gnomon	CDS	935114	935634	.	-	0	gene_id "LOC140742784"; transcript_id "XM_073073813.1"; db_xref "GeneID:140742784"; db_xref "GenBank:XP_072929914.1"; gbkey "CDS"; gene "LOC140742784"; product "uncharacterized protein isoform X3"; protein_id "XP_072929914.1"; exon_number "5";
NW_027332209.1	Gnomon	CDS	934628	934859	.	-	1	gene_id "LOC140742784"; transcript_id "XM_073073813.1"; db_xref "GeneID:140742784"; db_xref "GenBank:XP_072929914.1"; gbkey "CDS"; gene "LOC140742784"; product "uncharacterized protein isoform X3"; protein_id "XP_072929914.1"; exon_number "6";
NW_027332209.1	Gnomon	CDS	932643	933330	.	-	0	gene_id "LOC140742784"; transcript_id "XM_073073813.1"; db_xref "GeneID:140742784"; db_xref "GenBank:XP_072929914.1"; gbkey "CDS"; gene "LOC140742784"; product "uncharacterized protein isoform X3"; protein_id "XP_072929914.1"; exon_number "7";
NW_027332209.1	Gnomon	CDS	932314	932490	.	-	2	gene_id "LOC140742784"; transcript_id "XM_073073813.1"; db_xref "GeneID:140742784"; db_xref "GenBank:XP_072929914.1"; gbkey "CDS"; gene "LOC140742784"; product "uncharacterized protein isoform X3"; protein_id "XP_072929914.1"; exon_number "8";
NW_027332209.1	Gnomon	CDS	931254	931416	.	-	2	gene_id "LOC140742784"; transcript_id "XM_073073813.1"; db_xref "GeneID:140742784"; db_xref "GenBank:XP_072929914.1"; gbkey "CDS"; gene "LOC140742784"; product "uncharacterized protein isoform X3"; protein_id "XP_072929914.1"; exon_number "9";
NW_027332209.1	Gnomon	CDS	930951	931066	.	-	1	gene_id "LOC140742784"; transcript_id "XM_073073813.1"; db_xref "GeneID:140742784"; db_xref "GenBank:XP_072929914.1"; gbkey "CDS"; gene "LOC140742784"; product "uncharacterized protein isoform X3"; protein_id "XP_072929914.1"; exon_number "10";
NW_027332209.1	Gnomon	CDS	930485	930704	.	-	2	gene_id "LOC140742784"; transcript_id "XM_073073813.1"; db_xref "GeneID:140742784"; db_xref "GenBank:XP_072929914.1"; gbkey "CDS"; gene "LOC140742784"; product "uncharacterized protein isoform X3"; protein_id "XP_072929914.1"; exon_number "11";
NW_027332209.1	Gnomon	CDS	930262	930385	.	-	1	gene_id "LOC140742784"; transcript_id "XM_073073813.1"; db_xref "GeneID:140742784"; db_xref "GenBank:XP_072929914.1"; gbkey "CDS"; gene "LOC140742784"; product "uncharacterized protein isoform X3"; protein_id "XP_072929914.1"; exon_number "12";
NW_027332209.1	Gnomon	CDS	929596	929750	.	-	0	gene_id "LOC140742784"; transcript_id "XM_073073813.1"; db_xref "GeneID:140742784"; db_xref "GenBank:XP_072929914.1"; gbkey "CDS"; gene "LOC140742784"; product "uncharacterized protein isoform X3"; protein_id "XP_072929914.1"; exon_number "13";
NW_027332209.1	Gnomon	CDS	927368	927512	.	-	1	gene_id "LOC140742784"; transcript_id "XM_073073813.1"; db_xref "GeneID:140742784"; db_xref "GenBank:XP_072929914.1"; gbkey "CDS"; gene "LOC140742784"; product "uncharacterized protein isoform X3"; protein_id "XP_072929914.1"; exon_number "14";
NW_027332209.1	Gnomon	CDS	926763	926957	.	-	0	gene_id "LOC140742784"; transcript_id "XM_073073813.1"; db_xref "GeneID:140742784"; db_xref "GenBank:XP_072929914.1"; gbkey "CDS"; gene "LOC140742784"; product "uncharacterized protein isoform X3"; protein_id "XP_072929914.1"; exon_number "15";
NW_027332209.1	Gnomon	start_codon	959890	959892	.	-	0	gene_id "LOC140742784"; transcript_id "XM_073073813.1"; db_xref "GeneID:140742784"; db_xref "GenBank:XP_072929914.1"; gbkey "CDS"; gene "LOC140742784"; product "uncharacterized protein isoform X3"; protein_id "XP_072929914.1"; exon_number "2";
NW_027332209.1	Gnomon	stop_codon	926760	926762	.	-	0	gene_id "LOC140742784"; transcript_id "XM_073073813.1"; db_xref "GeneID:140742784"; db_xref "GenBank:XP_072929914.1"; gbkey "CDS"; gene "LOC140742784"; product "uncharacterized protein isoform X3"; protein_id "XP_072929914.1"; exon_number "15";
NW_027332209.1	Gnomon	transcript	925394	973106	.	-	.	gene_id "LOC140742784"; transcript_id "XM_073073804.1"; db_xref "GeneID:140742784"; db_xref "GenBank:XM_073073804.1"; experiment "COORDINATES: polyA evidence [ECO:0006239]"; gbkey "mRNA"; gene "LOC140742784"; model_evidence "Supporting evidence includes similarity to: 2 Proteins"; product "uncharacterized protein, transcript variant X3"; transcript_biotype "mRNA";
NW_027332209.1	Gnomon	exon	972829	973106	.	-	.	gene_id "LOC140742784"; transcript_id "XM_073073804.1"; db_xref "GeneID:140742784"; db_xref "GenBank:XM_073073804.1"; experiment "COORDINATES: polyA evidence [ECO:0006239]"; gene "LOC140742784"; model_evidence "Supporting evidence includes similarity to: 2 Proteins"; product "uncharacterized protein, transcript variant X3"; transcript_biotype "mRNA"; exon_number "1";
NW_027332209.1	Gnomon	exon	959193	959980	.	-	.	gene_id "LOC140742784"; transcript_id "XM_073073804.1"; db_xref "GeneID:140742784"; db_xref "GenBank:XM_073073804.1"; experiment "COORDINATES: polyA evidence [ECO:0006239]"; gene "LOC140742784"; model_evidence "Supporting evidence includes similarity to: 2 Proteins"; product "uncharacterized protein, transcript variant X3"; transcript_biotype "mRNA"; exon_number "2";
NW_027332209.1	Gnomon	exon	946427	946542	.	-	.	gene_id "LOC140742784"; transcript_id "XM_073073804.1"; db_xref "GeneID:140742784"; db_xref "GenBank:XM_073073804.1"; experiment "COORDINATES: polyA evidence [ECO:0006239]"; gene "LOC140742784"; model_evidence "Supporting evidence includes similarity to: 2 Proteins"; product "uncharacterized protein, transcript variant X3"; transcript_biotype "mRNA"; exon_number "3";
NW_027332209.1	Gnomon	exon	942813	942953	.	-	.	gene_id "LOC140742784"; transcript_id "XM_073073804.1"; db_xref "GeneID:140742784"; db_xref "GenBank:XM_073073804.1"; experiment "COORDINATES: polyA evidence [ECO:0006239]"; gene "LOC140742784"; model_evidence "Supporting evidence includes similarity to: 2 Proteins"; product "uncharacterized protein, transcript variant X3"; transcript_biotype "mRNA"; exon_number "4";
NW_027332209.1	Gnomon	exon	935114	935634	.	-	.	gene_id "LOC140742784"; transcript_id "XM_073073804.1"; db_xref "GeneID:140742784"; db_xref "GenBank:XM_073073804.1"; experiment "COORDINATES: polyA evidence [ECO:0006239]"; gene "LOC140742784"; model_evidence "Supporting evidence includes similarity to: 2 Proteins"; product "uncharacterized protein, transcript variant X3"; transcript_biotype "mRNA"; exon_number "5";
NW_027332209.1	Gnomon	exon	934628	934859	.	-	.	gene_id "LOC140742784"; transcript_id "XM_073073804.1"; db_xref "GeneID:140742784"; db_xref "GenBank:XM_073073804.1"; experiment "COORDINATES: polyA evidence [ECO:0006239]"; gene "LOC140742784"; model_evidence "Supporting evidence includes similarity to: 2 Proteins"; product "uncharacterized protein, transcript variant X3"; transcript_biotype "mRNA"; exon_number "6";
NW_027332209.1	Gnomon	exon	932619	933330	.	-	.	gene_id "LOC140742784"; transcript_id "XM_073073804.1"; db_xref "GeneID:140742784"; db_xref "GenBank:XM_073073804.1"; experiment "COORDINATES: polyA evidence [ECO:0006239]"; gene "LOC140742784"; model_evidence "Supporting evidence includes similarity to: 2 Proteins"; product "uncharacterized protein, transcript variant X3"; transcript_biotype "mRNA"; exon_number "7";
NW_027332209.1	Gnomon	exon	932314	932490	.	-	.	gene_id "LOC140742784"; transcript_id "XM_073073804.1"; db_xref "GeneID:140742784"; db_xref "GenBank:XM_073073804.1"; experiment "COORDINATES: polyA evidence [ECO:0006239]"; gene "LOC140742784"; model_evidence "Supporting evidence includes similarity to: 2 Proteins"; product "uncharacterized protein, transcript variant X3"; transcript_biotype "mRNA"; exon_number "8";
NW_027332209.1	Gnomon	exon	931254	931416	.	-	.	gene_id "LOC140742784"; transcript_id "XM_073073804.1"; db_xref "GeneID:140742784"; db_xref "GenBank:XM_073073804.1"; experiment "COORDINATES: polyA evidence [ECO:0006239]"; gene "LOC140742784"; model_evidence "Supporting evidence includes similarity to: 2 Proteins"; product "uncharacterized protein, transcript variant X3"; transcript_biotype "mRNA"; exon_number "9";
NW_027332209.1	Gnomon	exon	930951	931066	.	-	.	gene_id "LOC140742784"; transcript_id "XM_073073804.1"; db_xref "GeneID:140742784"; db_xref "GenBank:XM_073073804.1"; experiment "COORDINATES: polyA evidence [ECO:0006239]"; gene "LOC140742784"; model_evidence "Supporting evidence includes similarity to: 2 Proteins"; product "uncharacterized protein, transcript variant X3"; transcript_biotype "mRNA"; exon_number "10";
NW_027332209.1	Gnomon	exon	930485	930704	.	-	.	gene_id "LOC140742784"; transcript_id "XM_073073804.1"; db_xref "GeneID:140742784"; db_xref "GenBank:XM_073073804.1"; experiment "COORDINATES: polyA evidence [ECO:0006239]"; gene "LOC140742784"; model_evidence "Supporting evidence includes similarity to: 2 Proteins"; product "uncharacterized protein, transcript variant X3"; transcript_biotype "mRNA"; exon_number "11";
NW_027332209.1	Gnomon	exon	930262	930382	.	-	.	gene_id "LOC140742784"; transcript_id "XM_073073804.1"; db_xref "GeneID:140742784"; db_xref "GenBank:XM_073073804.1"; experiment "COORDINATES: polyA evidence [ECO:0006239]"; gene "LOC140742784"; model_evidence "Supporting evidence includes similarity to: 2 Proteins"; product "uncharacterized protein, transcript variant X3"; transcript_biotype "mRNA"; exon_number "12";
NW_027332209.1	Gnomon	exon	929596	929750	.	-	.	gene_id "LOC140742784"; transcript_id "XM_073073804.1"; db_xref "GeneID:140742784"; db_xref "GenBank:XM_073073804.1"; experiment "COORDINATES: polyA evidence [ECO:0006239]"; gene "LOC140742784"; model_evidence "Supporting evidence includes similarity to: 2 Proteins"; product "uncharacterized protein, transcript variant X3"; transcript_biotype "mRNA"; exon_number "13";
NW_027332209.1	Gnomon	exon	927368	927512	.	-	.	gene_id "LOC140742784"; transcript_id "XM_073073804.1"; db_xref "GeneID:140742784"; db_xref "GenBank:XM_073073804.1"; experiment "COORDINATES: polyA evidence [ECO:0006239]"; gene "LOC140742784"; model_evidence "Supporting evidence includes similarity to: 2 Proteins"; product "uncharacterized protein, transcript variant X3"; transcript_biotype "mRNA"; exon_number "14";
NW_027332209.1	Gnomon	exon	925394	926957	.	-	.	gene_id "LOC140742784"; transcript_id "XM_073073804.1"; db_xref "GeneID:140742784"; db_xref "GenBank:XM_073073804.1"; experiment "COORDINATES: polyA evidence [ECO:0006239]"; gene "LOC140742784"; model_evidence "Supporting evidence includes similarity to: 2 Proteins"; product "uncharacterized protein, transcript variant X3"; transcript_biotype "mRNA"; exon_number "15";
NW_027332209.1	Gnomon	CDS	959193	959892	.	-	0	gene_id "LOC140742784"; transcript_id "XM_073073804.1"; db_xref "GeneID:140742784"; db_xref "GenBank:XP_072929905.1"; gbkey "CDS"; gene "LOC140742784"; product "uncharacterized protein isoform X2"; protein_id "XP_072929905.1"; exon_number "2";
NW_027332209.1	Gnomon	CDS	946427	946542	.	-	2	gene_id "LOC140742784"; transcript_id "XM_073073804.1"; db_xref "GeneID:140742784"; db_xref "GenBank:XP_072929905.1"; gbkey "CDS"; gene "LOC140742784"; product "uncharacterized protein isoform X2"; protein_id "XP_072929905.1"; exon_number "3";
NW_027332209.1	Gnomon	CDS	942813	942953	.	-	0	gene_id "LOC140742784"; transcript_id "XM_073073804.1"; db_xref "GeneID:140742784"; db_xref "GenBank:XP_072929905.1"; gbkey "CDS"; gene "LOC140742784"; product "uncharacterized protein isoform X2"; protein_id "XP_072929905.1"; exon_number "4";
NW_027332209.1	Gnomon	CDS	935114	935634	.	-	0	gene_id "LOC140742784"; transcript_id "XM_073073804.1"; db_xref "GeneID:140742784"; db_xref "GenBank:XP_072929905.1"; gbkey "CDS"; gene "LOC140742784"; product "uncharacterized protein isoform X2"; protein_id "XP_072929905.1"; exon_number "5";
NW_027332209.1	Gnomon	CDS	934628	934859	.	-	1	gene_id "LOC140742784"; transcript_id "XM_073073804.1"; db_xref "GeneID:140742784"; db_xref "GenBank:XP_072929905.1"; gbkey "CDS"; gene "LOC140742784"; product "uncharacterized protein isoform X2"; protein_id "XP_072929905.1"; exon_number "6";
NW_027332209.1	Gnomon	CDS	932619	933330	.	-	0	gene_id "LOC140742784"; transcript_id "XM_073073804.1"; db_xref "GeneID:140742784"; db_xref "GenBank:XP_072929905.1"; gbkey "CDS"; gene "LOC140742784"; product "uncharacterized protein isoform X2"; protein_id "XP_072929905.1"; exon_number "7";
NW_027332209.1	Gnomon	CDS	932314	932490	.	-	2	gene_id "LOC140742784"; transcript_id "XM_073073804.1"; db_xref "GeneID:140742784"; db_xref "GenBank:XP_072929905.1"; gbkey "CDS"; gene "LOC140742784"; product "uncharacterized protein isoform X2"; protein_id "XP_072929905.1"; exon_number "8";
NW_027332209.1	Gnomon	CDS	931254	931416	.	-	2	gene_id "LOC140742784"; transcript_id "XM_073073804.1"; db_xref "GeneID:140742784"; db_xref "GenBank:XP_072929905.1"; gbkey "CDS"; gene "LOC140742784"; product "uncharacterized protein isoform X2"; protein_id "XP_072929905.1"; exon_number "9";
NW_027332209.1	Gnomon	CDS	930951	931066	.	-	1	gene_id "LOC140742784"; transcript_id "XM_073073804.1"; db_xref "GeneID:140742784"; db_xref "GenBank:XP_072929905.1"; gbkey "CDS"; gene "LOC140742784"; product "uncharacterized protein isoform X2"; protein_id "XP_072929905.1"; exon_number "10";
NW_027332209.1	Gnomon	CDS	930485	930704	.	-	2	gene_id "LOC140742784"; transcript_id "XM_073073804.1"; db_xref "GeneID:140742784"; db_xref "GenBank:XP_072929905.1"; gbkey "CDS"; gene "LOC140742784"; product "uncharacterized protein isoform X2"; protein_id "XP_072929905.1"; exon_number "11";
NW_027332209.1	Gnomon	CDS	930262	930382	.	-	1	gene_id "LOC140742784"; transcript_id "XM_073073804.1"; db_xref "GeneID:140742784"; db_xref "GenBank:XP_072929905.1"; gbkey "CDS"; gene "LOC140742784"; product "uncharacterized protein isoform X2"; protein_id "XP_072929905.1"; exon_number "12";
NW_027332209.1	Gnomon	CDS	929596	929750	.	-	0	gene_id "LOC140742784"; transcript_id "XM_073073804.1"; db_xref "GeneID:140742784"; db_xref "GenBank:XP_072929905.1"; gbkey "CDS"; gene "LOC140742784"; product "uncharacterized protein isoform X2"; protein_id "XP_072929905.1"; exon_number "13";
NW_027332209.1	Gnomon	CDS	927368	927512	.	-	1	gene_id "LOC140742784"; transcript_id "XM_073073804.1"; db_xref "GeneID:140742784"; db_xref "GenBank:XP_072929905.1"; gbkey "CDS"; gene "LOC140742784"; product "uncharacterized protein isoform X2"; protein_id "XP_072929905.1"; exon_number "14";
NW_027332209.1	Gnomon	CDS	926763	926957	.	-	0	gene_id "LOC140742784"; transcript_id "XM_073073804.1"; db_xref "GeneID:140742784"; db_xref "GenBank:XP_072929905.1"; gbkey "CDS"; gene "LOC140742784"; product "uncharacterized protein isoform X2"; protein_id "XP_072929905.1"; exon_number "15";
NW_027332209.1	Gnomon	start_codon	959890	959892	.	-	0	gene_id "LOC140742784"; transcript_id "XM_073073804.1"; db_xref "GeneID:140742784"; db_xref "GenBank:XP_072929905.1"; gbkey "CDS"; gene "LOC140742784"; product "uncharacterized protein isoform X2"; protein_id "XP_072929905.1"; exon_number "2";
NW_027332209.1	Gnomon	stop_codon	926760	926762	.	-	0	gene_id "LOC140742784"; transcript_id "XM_073073804.1"; db_xref "GeneID:140742784"; db_xref "GenBank:XP_072929905.1"; gbkey "CDS"; gene "LOC140742784"; product "uncharacterized protein isoform X2"; protein_id "XP_072929905.1"; exon_number "15";
NW_027332209.1	Gnomon	transcript	925394	973105	.	-	.	gene_id "LOC140742784"; transcript_id "XM_073073821.1"; db_xref "GeneID:140742784"; db_xref "GenBank:XM_073073821.1"; experiment "COORDINATES: polyA evidence [ECO:0006239]"; gbkey "mRNA"; gene "LOC140742784"; model_evidence "Supporting evidence includes similarity to: 5 Proteins"; product "uncharacterized protein, transcript variant X5"; transcript_biotype "mRNA";
NW_027332209.1	Gnomon	exon	972829	973105	.	-	.	gene_id "LOC140742784"; transcript_id "XM_073073821.1"; db_xref "GeneID:140742784"; db_xref "GenBank:XM_073073821.1"; experiment "COORDINATES: polyA evidence [ECO:0006239]"; gene "LOC140742784"; model_evidence "Supporting evidence includes similarity to: 5 Proteins"; product "uncharacterized protein, transcript variant X5"; transcript_biotype "mRNA"; exon_number "1";
NW_027332209.1	Gnomon	exon	959193	959980	.	-	.	gene_id "LOC140742784"; transcript_id "XM_073073821.1"; db_xref "GeneID:140742784"; db_xref "GenBank:XM_073073821.1"; experiment "COORDINATES: polyA evidence [ECO:0006239]"; gene "LOC140742784"; model_evidence "Supporting evidence includes similarity to: 5 Proteins"; product "uncharacterized protein, transcript variant X5"; transcript_biotype "mRNA"; exon_number "2";
NW_027332209.1	Gnomon	exon	946427	946542	.	-	.	gene_id "LOC140742784"; transcript_id "XM_073073821.1"; db_xref "GeneID:140742784"; db_xref "GenBank:XM_073073821.1"; experiment "COORDINATES: polyA evidence [ECO:0006239]"; gene "LOC140742784"; model_evidence "Supporting evidence includes similarity to: 5 Proteins"; product "uncharacterized protein, transcript variant X5"; transcript_biotype "mRNA"; exon_number "3";
NW_027332209.1	Gnomon	exon	942813	942953	.	-	.	gene_id "LOC140742784"; transcript_id "XM_073073821.1"; db_xref "GeneID:140742784"; db_xref "GenBank:XM_073073821.1"; experiment "COORDINATES: polyA evidence [ECO:0006239]"; gene "LOC140742784"; model_evidence "Supporting evidence includes similarity to: 5 Proteins"; product "uncharacterized protein, transcript variant X5"; transcript_biotype "mRNA"; exon_number "4";
NW_027332209.1	Gnomon	exon	935114	935634	.	-	.	gene_id "LOC140742784"; transcript_id "XM_073073821.1"; db_xref "GeneID:140742784"; db_xref "GenBank:XM_073073821.1"; experiment "COORDINATES: polyA evidence [ECO:0006239]"; gene "LOC140742784"; model_evidence "Supporting evidence includes similarity to: 5 Proteins"; product "uncharacterized protein, transcript variant X5"; transcript_biotype "mRNA"; exon_number "5";
NW_027332209.1	Gnomon	exon	934628	934859	.	-	.	gene_id "LOC140742784"; transcript_id "XM_073073821.1"; db_xref "GeneID:140742784"; db_xref "GenBank:XM_073073821.1"; experiment "COORDINATES: polyA evidence [ECO:0006239]"; gene "LOC140742784"; model_evidence "Supporting evidence includes similarity to: 5 Proteins"; product "uncharacterized protein, transcript variant X5"; transcript_biotype "mRNA"; exon_number "6";
NW_027332209.1	Gnomon	exon	932643	933330	.	-	.	gene_id "LOC140742784"; transcript_id "XM_073073821.1"; db_xref "GeneID:140742784"; db_xref "GenBank:XM_073073821.1"; experiment "COORDINATES: polyA evidence [ECO:0006239]"; gene "LOC140742784"; model_evidence "Supporting evidence includes similarity to: 5 Proteins"; product "uncharacterized protein, transcript variant X5"; transcript_biotype "mRNA"; exon_number "7";
NW_027332209.1	Gnomon	exon	932314	932490	.	-	.	gene_id "LOC140742784"; transcript_id "XM_073073821.1"; db_xref "GeneID:140742784"; db_xref "GenBank:XM_073073821.1"; experiment "COORDINATES: polyA evidence [ECO:0006239]"; gene "LOC140742784"; model_evidence "Supporting evidence includes similarity to: 5 Proteins"; product "uncharacterized protein, transcript variant X5"; transcript_biotype "mRNA"; exon_number "8";
NW_027332209.1	Gnomon	exon	931254	931416	.	-	.	gene_id "LOC140742784"; transcript_id "XM_073073821.1"; db_xref "GeneID:140742784"; db_xref "GenBank:XM_073073821.1"; experiment "COORDINATES: polyA evidence [ECO:0006239]"; gene "LOC140742784"; model_evidence "Supporting evidence includes similarity to: 5 Proteins"; product "uncharacterized protein, transcript variant X5"; transcript_biotype "mRNA"; exon_number "9";
NW_027332209.1	Gnomon	exon	930951	931066	.	-	.	gene_id "LOC140742784"; transcript_id "XM_073073821.1"; db_xref "GeneID:140742784"; db_xref "GenBank:XM_073073821.1"; experiment "COORDINATES: polyA evidence [ECO:0006239]"; gene "LOC140742784"; model_evidence "Supporting evidence includes similarity to: 5 Proteins"; product "uncharacterized protein, transcript variant X5"; transcript_biotype "mRNA"; exon_number "10";
NW_027332209.1	Gnomon	exon	930485	930704	.	-	.	gene_id "LOC140742784"; transcript_id "XM_073073821.1"; db_xref "GeneID:140742784"; db_xref "GenBank:XM_073073821.1"; experiment "COORDINATES: polyA evidence [ECO:0006239]"; gene "LOC140742784"; model_evidence "Supporting evidence includes similarity to: 5 Proteins"; product "uncharacterized protein, transcript variant X5"; transcript_biotype "mRNA"; exon_number "11";
NW_027332209.1	Gnomon	exon	930262	930382	.	-	.	gene_id "LOC140742784"; transcript_id "XM_073073821.1"; db_xref "GeneID:140742784"; db_xref "GenBank:XM_073073821.1"; experiment "COORDINATES: polyA evidence [ECO:0006239]"; gene "LOC140742784"; model_evidence "Supporting evidence includes similarity to: 5 Proteins"; product "uncharacterized protein, transcript variant X5"; transcript_biotype "mRNA"; exon_number "12";
NW_027332209.1	Gnomon	exon	929596	929750	.	-	.	gene_id "LOC140742784"; transcript_id "XM_073073821.1"; db_xref "GeneID:140742784"; db_xref "GenBank:XM_073073821.1"; experiment "COORDINATES: polyA evidence [ECO:0006239]"; gene "LOC140742784"; model_evidence "Supporting evidence includes similarity to: 5 Proteins"; product "uncharacterized protein, transcript variant X5"; transcript_biotype "mRNA"; exon_number "13";
NW_027332209.1	Gnomon	exon	927368	927512	.	-	.	gene_id "LOC140742784"; transcript_id "XM_073073821.1"; db_xref "GeneID:140742784"; db_xref "GenBank:XM_073073821.1"; experiment "COORDINATES: polyA evidence [ECO:0006239]"; gene "LOC140742784"; model_evidence "Supporting evidence includes similarity to: 5 Proteins"; product "uncharacterized protein, transcript variant X5"; transcript_biotype "mRNA"; exon_number "14";
NW_027332209.1	Gnomon	exon	925394	926957	.	-	.	gene_id "LOC140742784"; transcript_id "XM_073073821.1"; db_xref "GeneID:140742784"; db_xref "GenBank:XM_073073821.1"; experiment "COORDINATES: polyA evidence [ECO:0006239]"; gene "LOC140742784"; model_evidence "Supporting evidence includes similarity to: 5 Proteins"; product "uncharacterized protein, transcript variant X5"; transcript_biotype "mRNA"; exon_number "15";
NW_027332209.1	Gnomon	CDS	959193	959892	.	-	0	gene_id "LOC140742784"; transcript_id "XM_073073821.1"; db_xref "GeneID:140742784"; db_xref "GenBank:XP_072929922.1"; gbkey "CDS"; gene "LOC140742784"; product "uncharacterized protein isoform X4"; protein_id "XP_072929922.1"; exon_number "2";
NW_027332209.1	Gnomon	CDS	946427	946542	.	-	2	gene_id "LOC140742784"; transcript_id "XM_073073821.1"; db_xref "GeneID:140742784"; db_xref "GenBank:XP_072929922.1"; gbkey "CDS"; gene "LOC140742784"; product "uncharacterized protein isoform X4"; protein_id "XP_072929922.1"; exon_number "3";
NW_027332209.1	Gnomon	CDS	942813	942953	.	-	0	gene_id "LOC140742784"; transcript_id "XM_073073821.1"; db_xref "GeneID:140742784"; db_xref "GenBank:XP_072929922.1"; gbkey "CDS"; gene "LOC140742784"; product "uncharacterized protein isoform X4"; protein_id "XP_072929922.1"; exon_number "4";
NW_027332209.1	Gnomon	CDS	935114	935634	.	-	0	gene_id "LOC140742784"; transcript_id "XM_073073821.1"; db_xref "GeneID:140742784"; db_xref "GenBank:XP_072929922.1"; gbkey "CDS"; gene "LOC140742784"; product "uncharacterized protein isoform X4"; protein_id "XP_072929922.1"; exon_number "5";
NW_027332209.1	Gnomon	CDS	934628	934859	.	-	1	gene_id "LOC140742784"; transcript_id "XM_073073821.1"; db_xref "GeneID:140742784"; db_xref "GenBank:XP_072929922.1"; gbkey "CDS"; gene "LOC140742784"; product "uncharacterized protein isoform X4"; protein_id "XP_072929922.1"; exon_number "6";
NW_027332209.1	Gnomon	CDS	932643	933330	.	-	0	gene_id "LOC140742784"; transcript_id "XM_073073821.1"; db_xref "GeneID:140742784"; db_xref "GenBank:XP_072929922.1"; gbkey "CDS"; gene "LOC140742784"; product "uncharacterized protein isoform X4"; protein_id "XP_072929922.1"; exon_number "7";
NW_027332209.1	Gnomon	CDS	932314	932490	.	-	2	gene_id "LOC140742784"; transcript_id "XM_073073821.1"; db_xref "GeneID:140742784"; db_xref "GenBank:XP_072929922.1"; gbkey "CDS"; gene "LOC140742784"; product "uncharacterized protein isoform X4"; protein_id "XP_072929922.1"; exon_number "8";
NW_027332209.1	Gnomon	CDS	931254	931416	.	-	2	gene_id "LOC140742784"; transcript_id "XM_073073821.1"; db_xref "GeneID:140742784"; db_xref "GenBank:XP_072929922.1"; gbkey "CDS"; gene "LOC140742784"; product "uncharacterized protein isoform X4"; protein_id "XP_072929922.1"; exon_number "9";
NW_027332209.1	Gnomon	CDS	930951	931066	.	-	1	gene_id "LOC140742784"; transcript_id "XM_073073821.1"; db_xref "GeneID:140742784"; db_xref "GenBank:XP_072929922.1"; gbkey "CDS"; gene "LOC140742784"; product "uncharacterized protein isoform X4"; protein_id "XP_072929922.1"; exon_number "10";
NW_027332209.1	Gnomon	CDS	930485	930704	.	-	2	gene_id "LOC140742784"; transcript_id "XM_073073821.1"; db_xref "GeneID:140742784"; db_xref "GenBank:XP_072929922.1"; gbkey "CDS"; gene "LOC140742784"; product "uncharacterized protein isoform X4"; protein_id "XP_072929922.1"; exon_number "11";
NW_027332209.1	Gnomon	CDS	930262	930382	.	-	1	gene_id "LOC140742784"; transcript_id "XM_073073821.1"; db_xref "GeneID:140742784"; db_xref "GenBank:XP_072929922.1"; gbkey "CDS"; gene "LOC140742784"; product "uncharacterized protein isoform X4"; protein_id "XP_072929922.1"; exon_number "12";
NW_027332209.1	Gnomon	CDS	929596	929750	.	-	0	gene_id "LOC140742784"; transcript_id "XM_073073821.1"; db_xref "GeneID:140742784"; db_xref "GenBank:XP_072929922.1"; gbkey "CDS"; gene "LOC140742784"; product "uncharacterized protein isoform X4"; protein_id "XP_072929922.1"; exon_number "13";
NW_027332209.1	Gnomon	CDS	927368	927512	.	-	1	gene_id "LOC140742784"; transcript_id "XM_073073821.1"; db_xref "GeneID:140742784"; db_xref "GenBank:XP_072929922.1"; gbkey "CDS"; gene "LOC140742784"; product "uncharacterized protein isoform X4"; protein_id "XP_072929922.1"; exon_number "14";
NW_027332209.1	Gnomon	CDS	926763	926957	.	-	0	gene_id "LOC140742784"; transcript_id "XM_073073821.1"; db_xref "GeneID:140742784"; db_xref "GenBank:XP_072929922.1"; gbkey "CDS"; gene "LOC140742784"; product "uncharacterized protein isoform X4"; protein_id "XP_072929922.1"; exon_number "15";
NW_027332209.1	Gnomon	start_codon	959890	959892	.	-	0	gene_id "LOC140742784"; transcript_id "XM_073073821.1"; db_xref "GeneID:140742784"; db_xref "GenBank:XP_072929922.1"; gbkey "CDS"; gene "LOC140742784"; product "uncharacterized protein isoform X4"; protein_id "XP_072929922.1"; exon_number "2";
NW_027332209.1	Gnomon	stop_codon	926760	926762	.	-	0	gene_id "LOC140742784"; transcript_id "XM_073073821.1"; db_xref "GeneID:140742784"; db_xref "GenBank:XP_072929922.1"; gbkey "CDS"; gene "LOC140742784"; product "uncharacterized protein isoform X4"; protein_id "XP_072929922.1"; exon_number "15";
NW_027332209.1	Gnomon	transcript	925394	959180	.	-	.	gene_id "LOC140742784"; transcript_id "XM_073073830.1"; db_xref "GeneID:140742784"; db_xref "GenBank:XM_073073830.1"; experiment "COORDINATES: polyA evidence [ECO:0006239]"; gbkey "mRNA"; gene "LOC140742784"; model_evidence "Supporting evidence includes similarity to: 1 Protein"; product "uncharacterized protein, transcript variant X6"; transcript_biotype "mRNA";
NW_027332209.1	Gnomon	exon	959020	959180	.	-	.	gene_id "LOC140742784"; transcript_id "XM_073073830.1"; db_xref "GeneID:140742784"; db_xref "GenBank:XM_073073830.1"; experiment "COORDINATES: polyA evidence [ECO:0006239]"; gene "LOC140742784"; model_evidence "Supporting evidence includes similarity to: 1 Protein"; product "uncharacterized protein, transcript variant X6"; transcript_biotype "mRNA"; exon_number "1";
NW_027332209.1	Gnomon	exon	946427	946542	.	-	.	gene_id "LOC140742784"; transcript_id "XM_073073830.1"; db_xref "GeneID:140742784"; db_xref "GenBank:XM_073073830.1"; experiment "COORDINATES: polyA evidence [ECO:0006239]"; gene "LOC140742784"; model_evidence "Supporting evidence includes similarity to: 1 Protein"; product "uncharacterized protein, transcript variant X6"; transcript_biotype "mRNA"; exon_number "2";
NW_027332209.1	Gnomon	exon	942813	942953	.	-	.	gene_id "LOC140742784"; transcript_id "XM_073073830.1"; db_xref "GeneID:140742784"; db_xref "GenBank:XM_073073830.1"; experiment "COORDINATES: polyA evidence [ECO:0006239]"; gene "LOC140742784"; model_evidence "Supporting evidence includes similarity to: 1 Protein"; product "uncharacterized protein, transcript variant X6"; transcript_biotype "mRNA"; exon_number "3";
NW_027332209.1	Gnomon	exon	935114	935634	.	-	.	gene_id "LOC140742784"; transcript_id "XM_073073830.1"; db_xref "GeneID:140742784"; db_xref "GenBank:XM_073073830.1"; experiment "COORDINATES: polyA evidence [ECO:0006239]"; gene "LOC140742784"; model_evidence "Supporting evidence includes similarity to: 1 Protein"; product "uncharacterized protein, transcript variant X6"; transcript_biotype "mRNA"; exon_number "4";
NW_027332209.1	Gnomon	exon	934628	934859	.	-	.	gene_id "LOC140742784"; transcript_id "XM_073073830.1"; db_xref "GeneID:140742784"; db_xref "GenBank:XM_073073830.1"; experiment "COORDINATES: polyA evidence [ECO:0006239]"; gene "LOC140742784"; model_evidence "Supporting evidence includes similarity to: 1 Protein"; product "uncharacterized protein, transcript variant X6"; transcript_biotype "mRNA"; exon_number "5";
NW_027332209.1	Gnomon	exon	932619	933330	.	-	.	gene_id "LOC140742784"; transcript_id "XM_073073830.1"; db_xref "GeneID:140742784"; db_xref "GenBank:XM_073073830.1"; experiment "COORDINATES: polyA evidence [ECO:0006239]"; gene "LOC140742784"; model_evidence "Supporting evidence includes similarity to: 1 Protein"; product "uncharacterized protein, transcript variant X6"; transcript_biotype "mRNA"; exon_number "6";
NW_027332209.1	Gnomon	exon	932314	932490	.	-	.	gene_id "LOC140742784"; transcript_id "XM_073073830.1"; db_xref "GeneID:140742784"; db_xref "GenBank:XM_073073830.1"; experiment "COORDINATES: polyA evidence [ECO:0006239]"; gene "LOC140742784"; model_evidence "Supporting evidence includes similarity to: 1 Protein"; product "uncharacterized protein, transcript variant X6"; transcript_biotype "mRNA"; exon_number "7";
NW_027332209.1	Gnomon	exon	931254	931416	.	-	.	gene_id "LOC140742784"; transcript_id "XM_073073830.1"; db_xref "GeneID:140742784"; db_xref "GenBank:XM_073073830.1"; experiment "COORDINATES: polyA evidence [ECO:0006239]"; gene "LOC140742784"; model_evidence "Supporting evidence includes similarity to: 1 Protein"; product "uncharacterized protein, transcript variant X6"; transcript_biotype "mRNA"; exon_number "8";
NW_027332209.1	Gnomon	exon	930951	931066	.	-	.	gene_id "LOC140742784"; transcript_id "XM_073073830.1"; db_xref "GeneID:140742784"; db_xref "GenBank:XM_073073830.1"; experiment "COORDINATES: polyA evidence [ECO:0006239]"; gene "LOC140742784"; model_evidence "Supporting evidence includes similarity to: 1 Protein"; product "uncharacterized protein, transcript variant X6"; transcript_biotype "mRNA"; exon_number "9";
NW_027332209.1	Gnomon	exon	930485	930704	.	-	.	gene_id "LOC140742784"; transcript_id "XM_073073830.1"; db_xref "GeneID:140742784"; db_xref "GenBank:XM_073073830.1"; experiment "COORDINATES: polyA evidence [ECO:0006239]"; gene "LOC140742784"; model_evidence "Supporting evidence includes similarity to: 1 Protein"; product "uncharacterized protein, transcript variant X6"; transcript_biotype "mRNA"; exon_number "10";
NW_027332209.1	Gnomon	exon	930262	930385	.	-	.	gene_id "LOC140742784"; transcript_id "XM_073073830.1"; db_xref "GeneID:140742784"; db_xref "GenBank:XM_073073830.1"; experiment "COORDINATES: polyA evidence [ECO:0006239]"; gene "LOC140742784"; model_evidence "Supporting evidence includes similarity to: 1 Protein"; product "uncharacterized protein, transcript variant X6"; transcript_biotype "mRNA"; exon_number "11";
NW_027332209.1	Gnomon	exon	929596	929750	.	-	.	gene_id "LOC140742784"; transcript_id "XM_073073830.1"; db_xref "GeneID:140742784"; db_xref "GenBank:XM_073073830.1"; experiment "COORDINATES: polyA evidence [ECO:0006239]"; gene "LOC140742784"; model_evidence "Supporting evidence includes similarity to: 1 Protein"; product "uncharacterized protein, transcript variant X6"; transcript_biotype "mRNA"; exon_number "12";
NW_027332209.1	Gnomon	exon	927368	927512	.	-	.	gene_id "LOC140742784"; transcript_id "XM_073073830.1"; db_xref "GeneID:140742784"; db_xref "GenBank:XM_073073830.1"; experiment "COORDINATES: polyA evidence [ECO:0006239]"; gene "LOC140742784"; model_evidence "Supporting evidence includes similarity to: 1 Protein"; product "uncharacterized protein, transcript variant X6"; transcript_biotype "mRNA"; exon_number "13";
NW_027332209.1	Gnomon	exon	925394	926957	.	-	.	gene_id "LOC140742784"; transcript_id "XM_073073830.1"; db_xref "GeneID:140742784"; db_xref "GenBank:XM_073073830.1"; experiment "COORDINATES: polyA evidence [ECO:0006239]"; gene "LOC140742784"; model_evidence "Supporting evidence includes similarity to: 1 Protein"; product "uncharacterized protein, transcript variant X6"; transcript_biotype "mRNA"; exon_number "14";
NW_027332209.1	Gnomon	CDS	946427	946513	.	-	0	gene_id "LOC140742784"; transcript_id "XM_073073830.1"; db_xref "GeneID:140742784"; db_xref "GenBank:XP_072929931.1"; gbkey "CDS"; gene "LOC140742784"; product "uncharacterized protein isoform X5"; protein_id "XP_072929931.1"; exon_number "2";
NW_027332209.1	Gnomon	CDS	942813	942953	.	-	0	gene_id "LOC140742784"; transcript_id "XM_073073830.1"; db_xref "GeneID:140742784"; db_xref "GenBank:XP_072929931.1"; gbkey "CDS"; gene "LOC140742784"; product "uncharacterized protein isoform X5"; protein_id "XP_072929931.1"; exon_number "3";
NW_027332209.1	Gnomon	CDS	935114	935634	.	-	0	gene_id "LOC140742784"; transcript_id "XM_073073830.1"; db_xref "GeneID:140742784"; db_xref "GenBank:XP_072929931.1"; gbkey "CDS"; gene "LOC140742784"; product "uncharacterized protein isoform X5"; protein_id "XP_072929931.1"; exon_number "4";
NW_027332209.1	Gnomon	CDS	934628	934859	.	-	1	gene_id "LOC140742784"; transcript_id "XM_073073830.1"; db_xref "GeneID:140742784"; db_xref "GenBank:XP_072929931.1"; gbkey "CDS"; gene "LOC140742784"; product "uncharacterized protein isoform X5"; protein_id "XP_072929931.1"; exon_number "5";
NW_027332209.1	Gnomon	CDS	932619	933330	.	-	0	gene_id "LOC140742784"; transcript_id "XM_073073830.1"; db_xref "GeneID:140742784"; db_xref "GenBank:XP_072929931.1"; gbkey "CDS"; gene "LOC140742784"; product "uncharacterized protein isoform X5"; protein_id "XP_072929931.1"; exon_number "6";
NW_027332209.1	Gnomon	CDS	932314	932490	.	-	2	gene_id "LOC140742784"; transcript_id "XM_073073830.1"; db_xref "GeneID:140742784"; db_xref "GenBank:XP_072929931.1"; gbkey "CDS"; gene "LOC140742784"; product "uncharacterized protein isoform X5"; protein_id "XP_072929931.1"; exon_number "7";
NW_027332209.1	Gnomon	CDS	931254	931416	.	-	2	gene_id "LOC140742784"; transcript_id "XM_073073830.1"; db_xref "GeneID:140742784"; db_xref "GenBank:XP_072929931.1"; gbkey "CDS"; gene "LOC140742784"; product "uncharacterized protein isoform X5"; protein_id "XP_072929931.1"; exon_number "8";
NW_027332209.1	Gnomon	CDS	930951	931066	.	-	1	gene_id "LOC140742784"; transcript_id "XM_073073830.1"; db_xref "GeneID:140742784"; db_xref "GenBank:XP_072929931.1"; gbkey "CDS"; gene "LOC140742784"; product "uncharacterized protein isoform X5"; protein_id "XP_072929931.1"; exon_number "9";
NW_027332209.1	Gnomon	CDS	930485	930704	.	-	2	gene_id "LOC140742784"; transcript_id "XM_073073830.1"; db_xref "GeneID:140742784"; db_xref "GenBank:XP_072929931.1"; gbkey "CDS"; gene "LOC140742784"; product "uncharacterized protein isoform X5"; protein_id "XP_072929931.1"; exon_number "10";
NW_027332209.1	Gnomon	CDS	930262	930385	.	-	1	gene_id "LOC140742784"; transcript_id "XM_073073830.1"; db_xref "GeneID:140742784"; db_xref "GenBank:XP_072929931.1"; gbkey "CDS"; gene "LOC140742784"; product "uncharacterized protein isoform X5"; protein_id "XP_072929931.1"; exon_number "11";
NW_027332209.1	Gnomon	CDS	929596	929750	.	-	0	gene_id "LOC140742784"; transcript_id "XM_073073830.1"; db_xref "GeneID:140742784"; db_xref "GenBank:XP_072929931.1"; gbkey "CDS"; gene "LOC140742784"; product "uncharacterized protein isoform X5"; protein_id "XP_072929931.1"; exon_number "12";
NW_027332209.1	Gnomon	CDS	927368	927512	.	-	1	gene_id "LOC140742784"; transcript_id "XM_073073830.1"; db_xref "GeneID:140742784"; db_xref "GenBank:XP_072929931.1"; gbkey "CDS"; gene "LOC140742784"; product "uncharacterized protein isoform X5"; protein_id "XP_072929931.1"; exon_number "13";
NW_027332209.1	Gnomon	CDS	926763	926957	.	-	0	gene_id "LOC140742784"; transcript_id "XM_073073830.1"; db_xref "GeneID:140742784"; db_xref "GenBank:XP_072929931.1"; gbkey "CDS"; gene "LOC140742784"; product "uncharacterized protein isoform X5"; protein_id "XP_072929931.1"; exon_number "14";
NW_027332209.1	Gnomon	start_codon	946511	946513	.	-	0	gene_id "LOC140742784"; transcript_id "XM_073073830.1"; db_xref "GeneID:140742784"; db_xref "GenBank:XP_072929931.1"; gbkey "CDS"; gene "LOC140742784"; product "uncharacterized protein isoform X5"; protein_id "XP_072929931.1"; exon_number "2";
NW_027332209.1	Gnomon	stop_codon	926760	926762	.	-	0	gene_id "LOC140742784"; transcript_id "XM_073073830.1"; db_xref "GeneID:140742784"; db_xref "GenBank:XP_072929931.1"; gbkey "CDS"; gene "LOC140742784"; product "uncharacterized protein isoform X5"; protein_id "XP_072929931.1"; exon_number "14";
NW_027332209.1	Gnomon	gene	1051765	1168848	.	+	.	gene_id "LOC140742967"; transcript_id ""; db_xref "GeneID:140742967"; description "neuroglobin-like"; gbkey "Gene"; gene "LOC140742967"; gene_biotype "protein_coding";
NW_027332209.1	Gnomon	transcript	1051765	1168848	.	+	.	gene_id "LOC140742967"; transcript_id "XM_073074084.1"; db_xref "GeneID:140742967"; db_xref "GenBank:XM_073074084.1"; gbkey "mRNA"; gene "LOC140742967"; model_evidence "Supporting evidence includes similarity to: 9 Proteins"; product "neuroglobin-like"; transcript_biotype "mRNA";
NW_027332209.1	Gnomon	exon	1051765	1051856	.	+	.	gene_id "LOC140742967"; transcript_id "XM_073074084.1"; db_xref "GeneID:140742967"; db_xref "GenBank:XM_073074084.1"; gene "LOC140742967"; model_evidence "Supporting evidence includes similarity to: 9 Proteins"; product "neuroglobin-like"; transcript_biotype "mRNA"; exon_number "1";
NW_027332209.1	Gnomon	exon	1121983	1122654	.	+	.	gene_id "LOC140742967"; transcript_id "XM_073074084.1"; db_xref "GeneID:140742967"; db_xref "GenBank:XM_073074084.1"; gene "LOC140742967"; model_evidence "Supporting evidence includes similarity to: 9 Proteins"; product "neuroglobin-like"; transcript_biotype "mRNA"; exon_number "2";
NW_027332209.1	Gnomon	exon	1164745	1164976	.	+	.	gene_id "LOC140742967"; transcript_id "XM_073074084.1"; db_xref "GeneID:140742967"; db_xref "GenBank:XM_073074084.1"; gene "LOC140742967"; model_evidence "Supporting evidence includes similarity to: 9 Proteins"; product "neuroglobin-like"; transcript_biotype "mRNA"; exon_number "3";
NW_027332209.1	Gnomon	exon	1167675	1168848	.	+	.	gene_id "LOC140742967"; transcript_id "XM_073074084.1"; db_xref "GeneID:140742967"; db_xref "GenBank:XM_073074084.1"; gene "LOC140742967"; model_evidence "Supporting evidence includes similarity to: 9 Proteins"; product "neuroglobin-like"; transcript_biotype "mRNA"; exon_number "4";
NW_027332209.1	Gnomon	CDS	1122461	1122654	.	+	0	gene_id "LOC140742967"; transcript_id "XM_073074084.1"; db_xref "GeneID:140742967"; db_xref "GenBank:XP_072930185.1"; gbkey "CDS"; gene "LOC140742967"; product "neuroglobin-like"; protein_id "XP_072930185.1"; exon_number "2";
NW_027332209.1	Gnomon	CDS	1164745	1164976	.	+	1	gene_id "LOC140742967"; transcript_id "XM_073074084.1"; db_xref "GeneID:140742967"; db_xref "GenBank:XP_072930185.1"; gbkey "CDS"; gene "LOC140742967"; product "neuroglobin-like"; protein_id "XP_072930185.1"; exon_number "3";
NW_027332209.1	Gnomon	CDS	1167675	1167830	.	+	0	gene_id "LOC140742967"; transcript_id "XM_073074084.1"; db_xref "GeneID:140742967"; db_xref "GenBank:XP_072930185.1"; gbkey "CDS"; gene "LOC140742967"; product "neuroglobin-like"; protein_id "XP_072930185.1"; exon_number "4";
NW_027332209.1	Gnomon	start_codon	1122461	1122463	.	+	0	gene_id "LOC140742967"; transcript_id "XM_073074084.1"; db_xref "GeneID:140742967"; db_xref "GenBank:XP_072930185.1"; gbkey "CDS"; gene "LOC140742967"; product "neuroglobin-like"; protein_id "XP_072930185.1"; exon_number "2";
NW_027332209.1	Gnomon	stop_codon	1167831	1167833	.	+	0	gene_id "LOC140742967"; transcript_id "XM_073074084.1"; db_xref "GeneID:140742967"; db_xref "GenBank:XP_072930185.1"; gbkey "CDS"; gene "LOC140742967"; product "neuroglobin-like"; protein_id "XP_072930185.1"; exon_number "4";
NW_027332209.1	Gnomon	gene	1179223	1211181	.	+	.	gene_id "LOC140742829"; transcript_id ""; db_xref "GeneID:140742829"; description "neuroglobin-like"; gbkey "Gene"; gene "LOC140742829"; gene_biotype "protein_coding";
NW_027332209.1	Gnomon	transcript	1179223	1211181	.	+	.	gene_id "LOC140742829"; transcript_id "XM_073073864.1"; db_xref "GeneID:140742829"; db_xref "GenBank:XM_073073864.1"; experiment "COORDINATES: polyA evidence [ECO:0006239]"; gbkey "mRNA"; gene "LOC140742829"; model_evidence "Supporting evidence includes similarity to: 8 Proteins"; product "neuroglobin-like"; transcript_biotype "mRNA";
NW_027332209.1	Gnomon	exon	1179223	1180129	.	+	.	gene_id "LOC140742829"; transcript_id "XM_073073864.1"; db_xref "GeneID:140742829"; db_xref "GenBank:XM_073073864.1"; experiment "COORDINATES: polyA evidence [ECO:0006239]"; gene "LOC140742829"; model_evidence "Supporting evidence includes similarity to: 8 Proteins"; product "neuroglobin-like"; transcript_biotype "mRNA"; exon_number "1";
NW_027332209.1	Gnomon	exon	1210146	1210377	.	+	.	gene_id "LOC140742829"; transcript_id "XM_073073864.1"; db_xref "GeneID:140742829"; db_xref "GenBank:XM_073073864.1"; experiment "COORDINATES: polyA evidence [ECO:0006239]"; gene "LOC140742829"; model_evidence "Supporting evidence includes similarity to: 8 Proteins"; product "neuroglobin-like"; transcript_biotype "mRNA"; exon_number "2";
NW_027332209.1	Gnomon	exon	1210902	1211181	.	+	.	gene_id "LOC140742829"; transcript_id "XM_073073864.1"; db_xref "GeneID:140742829"; db_xref "GenBank:XM_073073864.1"; experiment "COORDINATES: polyA evidence [ECO:0006239]"; gene "LOC140742829"; model_evidence "Supporting evidence includes similarity to: 8 Proteins"; product "neuroglobin-like"; transcript_biotype "mRNA"; exon_number "3";
NW_027332209.1	Gnomon	CDS	1179945	1180129	.	+	0	gene_id "LOC140742829"; transcript_id "XM_073073864.1"; db_xref "GeneID:140742829"; db_xref "GenBank:XP_072929965.1"; gbkey "CDS"; gene "LOC140742829"; product "neuroglobin-like"; protein_id "XP_072929965.1"; exon_number "1";
NW_027332209.1	Gnomon	CDS	1210146	1210377	.	+	1	gene_id "LOC140742829"; transcript_id "XM_073073864.1"; db_xref "GeneID:140742829"; db_xref "GenBank:XP_072929965.1"; gbkey "CDS"; gene "LOC140742829"; product "neuroglobin-like"; protein_id "XP_072929965.1"; exon_number "2";
NW_027332209.1	Gnomon	CDS	1210902	1211060	.	+	0	gene_id "LOC140742829"; transcript_id "XM_073073864.1"; db_xref "GeneID:140742829"; db_xref "GenBank:XP_072929965.1"; gbkey "CDS"; gene "LOC140742829"; product "neuroglobin-like"; protein_id "XP_072929965.1"; exon_number "3";
NW_027332209.1	Gnomon	start_codon	1179945	1179947	.	+	0	gene_id "LOC140742829"; transcript_id "XM_073073864.1"; db_xref "GeneID:140742829"; db_xref "GenBank:XP_072929965.1"; gbkey "CDS"; gene "LOC140742829"; product "neuroglobin-like"; protein_id "XP_072929965.1"; exon_number "1";
NW_027332209.1	Gnomon	stop_codon	1211061	1211063	.	+	0	gene_id "LOC140742829"; transcript_id "XM_073073864.1"; db_xref "GeneID:140742829"; db_xref "GenBank:XP_072929965.1"; gbkey "CDS"; gene "LOC140742829"; product "neuroglobin-like"; protein_id "XP_072929965.1"; exon_number "3";
NW_027332209.1	Gnomon	gene	1229942	1232247	.	+	.	gene_id "LOC140742836"; transcript_id ""; db_xref "GeneID:140742836"; description "RUN domain-containing protein 1-like"; gbkey "Gene"; gene "LOC140742836"; gene_biotype "protein_coding";
NW_027332209.1	Gnomon	transcript	1229942	1232247	.	+	.	gene_id "LOC140742836"; transcript_id "XM_073073875.1"; db_xref "GeneID:140742836"; db_xref "GenBank:XM_073073875.1"; experiment "COORDINATES: polyA evidence [ECO:0006239]"; gbkey "mRNA"; gene "LOC140742836"; model_evidence "Supporting evidence includes similarity to: 8 Proteins"; product "RUN domain-containing protein 1-like"; transcript_biotype "mRNA";
NW_027332209.1	Gnomon	exon	1229942	1232247	.	+	.	gene_id "LOC140742836"; transcript_id "XM_073073875.1"; db_xref "GeneID:140742836"; db_xref "GenBank:XM_073073875.1"; experiment "COORDINATES: polyA evidence [ECO:0006239]"; gene "LOC140742836"; model_evidence "Supporting evidence includes similarity to: 8 Proteins"; product "RUN domain-containing protein 1-like"; transcript_biotype "mRNA"; exon_number "1";
NW_027332209.1	Gnomon	CDS	1230109	1231749	.	+	0	gene_id "LOC140742836"; transcript_id "XM_073073875.1"; db_xref "GeneID:140742836"; db_xref "GenBank:XP_072929976.1"; gbkey "CDS"; gene "LOC140742836"; product "RUN domain-containing protein 1-like"; protein_id "XP_072929976.1"; exon_number "1";
NW_027332209.1	Gnomon	start_codon	1230109	1230111	.	+	0	gene_id "LOC140742836"; transcript_id "XM_073073875.1"; db_xref "GeneID:140742836"; db_xref "GenBank:XP_072929976.1"; gbkey "CDS"; gene "LOC140742836"; product "RUN domain-containing protein 1-like"; protein_id "XP_072929976.1"; exon_number "1";
NW_027332209.1	Gnomon	stop_codon	1231750	1231752	.	+	0	gene_id "LOC140742836"; transcript_id "XM_073073875.1"; db_xref "GeneID:140742836"; db_xref "GenBank:XP_072929976.1"; gbkey "CDS"; gene "LOC140742836"; product "RUN domain-containing protein 1-like"; protein_id "XP_072929976.1"; exon_number "1";
NW_027332209.1	Gnomon	gene	1233476	1248396	.	-	.	gene_id "LOC140742952"; transcript_id ""; db_xref "GeneID:140742952"; description "fumarate hydratase, mitochondrial-like"; gbkey "Gene"; gene "LOC140742952"; gene_biotype "protein_coding";
NW_027332209.1	Gnomon	transcript	1233476	1248396	.	-	.	gene_id "LOC140742952"; transcript_id "XM_073074052.1"; db_xref "GeneID:140742952"; db_xref "GenBank:XM_073074052.1"; experiment "COORDINATES: polyA evidence [ECO:0006239]"; gbkey "mRNA"; gene "LOC140742952"; model_evidence "Supporting evidence includes similarity to: 38 Proteins"; product "fumarate hydratase, mitochondrial-like, transcript variant X1"; transcript_biotype "mRNA";
NW_027332209.1	Gnomon	exon	1248172	1248396	.	-	.	gene_id "LOC140742952"; transcript_id "XM_073074052.1"; db_xref "GeneID:140742952"; db_xref "GenBank:XM_073074052.1"; experiment "COORDINATES: polyA evidence [ECO:0006239]"; gene "LOC140742952"; model_evidence "Supporting evidence includes similarity to: 38 Proteins"; product "fumarate hydratase, mitochondrial-like, transcript variant X1"; transcript_biotype "mRNA"; exon_number "1";
NW_027332209.1	Gnomon	exon	1241305	1241421	.	-	.	gene_id "LOC140742952"; transcript_id "XM_073074052.1"; db_xref "GeneID:140742952"; db_xref "GenBank:XM_073074052.1"; experiment "COORDINATES: polyA evidence [ECO:0006239]"; gene "LOC140742952"; model_evidence "Supporting evidence includes similarity to: 38 Proteins"; product "fumarate hydratase, mitochondrial-like, transcript variant X1"; transcript_biotype "mRNA"; exon_number "2";
NW_027332209.1	Gnomon	exon	1239462	1239543	.	-	.	gene_id "LOC140742952"; transcript_id "XM_073074052.1"; db_xref "GeneID:140742952"; db_xref "GenBank:XM_073074052.1"; experiment "COORDINATES: polyA evidence [ECO:0006239]"; gene "LOC140742952"; model_evidence "Supporting evidence includes similarity to: 38 Proteins"; product "fumarate hydratase, mitochondrial-like, transcript variant X1"; transcript_biotype "mRNA"; exon_number "3";
NW_027332209.1	Gnomon	exon	1238809	1238930	.	-	.	gene_id "LOC140742952"; transcript_id "XM_073074052.1"; db_xref "GeneID:140742952"; db_xref "GenBank:XM_073074052.1"; experiment "COORDINATES: polyA evidence [ECO:0006239]"; gene "LOC140742952"; model_evidence "Supporting evidence includes similarity to: 38 Proteins"; product "fumarate hydratase, mitochondrial-like, transcript variant X1"; transcript_biotype "mRNA"; exon_number "4";
NW_027332209.1	Gnomon	exon	1238091	1238323	.	-	.	gene_id "LOC140742952"; transcript_id "XM_073074052.1"; db_xref "GeneID:140742952"; db_xref "GenBank:XM_073074052.1"; experiment "COORDINATES: polyA evidence [ECO:0006239]"; gene "LOC140742952"; model_evidence "Supporting evidence includes similarity to: 38 Proteins"; product "fumarate hydratase, mitochondrial-like, transcript variant X1"; transcript_biotype "mRNA"; exon_number "5";
NW_027332209.1	Gnomon	exon	1237458	1237663	.	-	.	gene_id "LOC140742952"; transcript_id "XM_073074052.1"; db_xref "GeneID:140742952"; db_xref "GenBank:XM_073074052.1"; experiment "COORDINATES: polyA evidence [ECO:0006239]"; gene "LOC140742952"; model_evidence "Supporting evidence includes similarity to: 38 Proteins"; product "fumarate hydratase, mitochondrial-like, transcript variant X1"; transcript_biotype "mRNA"; exon_number "6";
NW_027332209.1	Gnomon	exon	1236779	1236982	.	-	.	gene_id "LOC140742952"; transcript_id "XM_073074052.1"; db_xref "GeneID:140742952"; db_xref "GenBank:XM_073074052.1"; experiment "COORDINATES: polyA evidence [ECO:0006239]"; gene "LOC140742952"; model_evidence "Supporting evidence includes similarity to: 38 Proteins"; product "fumarate hydratase, mitochondrial-like, transcript variant X1"; transcript_biotype "mRNA"; exon_number "7";
NW_027332209.1	Gnomon	exon	1235619	1235780	.	-	.	gene_id "LOC140742952"; transcript_id "XM_073074052.1"; db_xref "GeneID:140742952"; db_xref "GenBank:XM_073074052.1"; experiment "COORDINATES: polyA evidence [ECO:0006239]"; gene "LOC140742952"; model_evidence "Supporting evidence includes similarity to: 38 Proteins"; product "fumarate hydratase, mitochondrial-like, transcript variant X1"; transcript_biotype "mRNA"; exon_number "8";
NW_027332209.1	Gnomon	exon	1234786	1234916	.	-	.	gene_id "LOC140742952"; transcript_id "XM_073074052.1"; db_xref "GeneID:140742952"; db_xref "GenBank:XM_073074052.1"; experiment "COORDINATES: polyA evidence [ECO:0006239]"; gene "LOC140742952"; model_evidence "Supporting evidence includes similarity to: 38 Proteins"; product "fumarate hydratase, mitochondrial-like, transcript variant X1"; transcript_biotype "mRNA"; exon_number "9";
NW_027332209.1	Gnomon	exon	1233476	1234038	.	-	.	gene_id "LOC140742952"; transcript_id "XM_073074052.1"; db_xref "GeneID:140742952"; db_xref "GenBank:XM_073074052.1"; experiment "COORDINATES: polyA evidence [ECO:0006239]"; gene "LOC140742952"; model_evidence "Supporting evidence includes similarity to: 38 Proteins"; product "fumarate hydratase, mitochondrial-like, transcript variant X1"; transcript_biotype "mRNA"; exon_number "10";
NW_027332209.1	Gnomon	CDS	1248172	1248285	.	-	0	gene_id "LOC140742952"; transcript_id "XM_073074052.1"; db_xref "GeneID:140742952"; db_xref "GenBank:XP_072930153.1"; gbkey "CDS"; gene "LOC140742952"; product "fumarate hydratase, mitochondrial-like isoform X1"; protein_id "XP_072930153.1"; exon_number "1";
NW_027332209.1	Gnomon	CDS	1241305	1241421	.	-	0	gene_id "LOC140742952"; transcript_id "XM_073074052.1"; db_xref "GeneID:140742952"; db_xref "GenBank:XP_072930153.1"; gbkey "CDS"; gene "LOC140742952"; product "fumarate hydratase, mitochondrial-like isoform X1"; protein_id "XP_072930153.1"; exon_number "2";
NW_027332209.1	Gnomon	CDS	1239462	1239543	.	-	0	gene_id "LOC140742952"; transcript_id "XM_073074052.1"; db_xref "GeneID:140742952"; db_xref "GenBank:XP_072930153.1"; gbkey "CDS"; gene "LOC140742952"; product "fumarate hydratase, mitochondrial-like isoform X1"; protein_id "XP_072930153.1"; exon_number "3";
NW_027332209.1	Gnomon	CDS	1238809	1238930	.	-	2	gene_id "LOC140742952"; transcript_id "XM_073074052.1"; db_xref "GeneID:140742952"; db_xref "GenBank:XP_072930153.1"; gbkey "CDS"; gene "LOC140742952"; product "fumarate hydratase, mitochondrial-like isoform X1"; protein_id "XP_072930153.1"; exon_number "4";
NW_027332209.1	Gnomon	CDS	1238091	1238323	.	-	0	gene_id "LOC140742952"; transcript_id "XM_073074052.1"; db_xref "GeneID:140742952"; db_xref "GenBank:XP_072930153.1"; gbkey "CDS"; gene "LOC140742952"; product "fumarate hydratase, mitochondrial-like isoform X1"; protein_id "XP_072930153.1"; exon_number "5";
NW_027332209.1	Gnomon	CDS	1237458	1237663	.	-	1	gene_id "LOC140742952"; transcript_id "XM_073074052.1"; db_xref "GeneID:140742952"; db_xref "GenBank:XP_072930153.1"; gbkey "CDS"; gene "LOC140742952"; product "fumarate hydratase, mitochondrial-like isoform X1"; protein_id "XP_072930153.1"; exon_number "6";
NW_027332209.1	Gnomon	CDS	1236779	1236982	.	-	2	gene_id "LOC140742952"; transcript_id "XM_073074052.1"; db_xref "GeneID:140742952"; db_xref "GenBank:XP_072930153.1"; gbkey "CDS"; gene "LOC140742952"; product "fumarate hydratase, mitochondrial-like isoform X1"; protein_id "XP_072930153.1"; exon_number "7";
NW_027332209.1	Gnomon	CDS	1235619	1235780	.	-	2	gene_id "LOC140742952"; transcript_id "XM_073074052.1"; db_xref "GeneID:140742952"; db_xref "GenBank:XP_072930153.1"; gbkey "CDS"; gene "LOC140742952"; product "fumarate hydratase, mitochondrial-like isoform X1"; protein_id "XP_072930153.1"; exon_number "8";
NW_027332209.1	Gnomon	CDS	1234786	1234916	.	-	2	gene_id "LOC140742952"; transcript_id "XM_073074052.1"; db_xref "GeneID:140742952"; db_xref "GenBank:XP_072930153.1"; gbkey "CDS"; gene "LOC140742952"; product "fumarate hydratase, mitochondrial-like isoform X1"; protein_id "XP_072930153.1"; exon_number "9";
NW_027332209.1	Gnomon	CDS	1233910	1234038	.	-	0	gene_id "LOC140742952"; transcript_id "XM_073074052.1"; db_xref "GeneID:140742952"; db_xref "GenBank:XP_072930153.1"; gbkey "CDS"; gene "LOC140742952"; product "fumarate hydratase, mitochondrial-like isoform X1"; protein_id "XP_072930153.1"; exon_number "10";
NW_027332209.1	Gnomon	start_codon	1248283	1248285	.	-	0	gene_id "LOC140742952"; transcript_id "XM_073074052.1"; db_xref "GeneID:140742952"; db_xref "GenBank:XP_072930153.1"; gbkey "CDS"; gene "LOC140742952"; product "fumarate hydratase, mitochondrial-like isoform X1"; protein_id "XP_072930153.1"; exon_number "1";
NW_027332209.1	Gnomon	stop_codon	1233907	1233909	.	-	0	gene_id "LOC140742952"; transcript_id "XM_073074052.1"; db_xref "GeneID:140742952"; db_xref "GenBank:XP_072930153.1"; gbkey "CDS"; gene "LOC140742952"; product "fumarate hydratase, mitochondrial-like isoform X1"; protein_id "XP_072930153.1"; exon_number "10";
NW_027332209.1	Gnomon	transcript	1233476	1244744	.	-	.	gene_id "LOC140742952"; transcript_id "XM_073074061.1"; db_xref "GeneID:140742952"; db_xref "GenBank:XM_073074061.1"; experiment "COORDINATES: polyA evidence [ECO:0006239]"; gbkey "mRNA"; gene "LOC140742952"; model_evidence "Supporting evidence includes similarity to: 37 Proteins"; product "fumarate hydratase, mitochondrial-like, transcript variant X2"; transcript_biotype "mRNA";
NW_027332209.1	Gnomon	exon	1244339	1244744	.	-	.	gene_id "LOC140742952"; transcript_id "XM_073074061.1"; db_xref "GeneID:140742952"; db_xref "GenBank:XM_073074061.1"; experiment "COORDINATES: polyA evidence [ECO:0006239]"; gene "LOC140742952"; model_evidence "Supporting evidence includes similarity to: 37 Proteins"; product "fumarate hydratase, mitochondrial-like, transcript variant X2"; transcript_biotype "mRNA"; exon_number "1";
NW_027332209.1	Gnomon	exon	1241305	1241421	.	-	.	gene_id "LOC140742952"; transcript_id "XM_073074061.1"; db_xref "GeneID:140742952"; db_xref "GenBank:XM_073074061.1"; experiment "COORDINATES: polyA evidence [ECO:0006239]"; gene "LOC140742952"; model_evidence "Supporting evidence includes similarity to: 37 Proteins"; product "fumarate hydratase, mitochondrial-like, transcript variant X2"; transcript_biotype "mRNA"; exon_number "2";
NW_027332209.1	Gnomon	exon	1239462	1239543	.	-	.	gene_id "LOC140742952"; transcript_id "XM_073074061.1"; db_xref "GeneID:140742952"; db_xref "GenBank:XM_073074061.1"; experiment "COORDINATES: polyA evidence [ECO:0006239]"; gene "LOC140742952"; model_evidence "Supporting evidence includes similarity to: 37 Proteins"; product "fumarate hydratase, mitochondrial-like, transcript variant X2"; transcript_biotype "mRNA"; exon_number "3";
NW_027332209.1	Gnomon	exon	1238809	1238930	.	-	.	gene_id "LOC140742952"; transcript_id "XM_073074061.1"; db_xref "GeneID:140742952"; db_xref "GenBank:XM_073074061.1"; experiment "COORDINATES: polyA evidence [ECO:0006239]"; gene "LOC140742952"; model_evidence "Supporting evidence includes similarity to: 37 Proteins"; product "fumarate hydratase, mitochondrial-like, transcript variant X2"; transcript_biotype "mRNA"; exon_number "4";
NW_027332209.1	Gnomon	exon	1238091	1238323	.	-	.	gene_id "LOC140742952"; transcript_id "XM_073074061.1"; db_xref "GeneID:140742952"; db_xref "GenBank:XM_073074061.1"; experiment "COORDINATES: polyA evidence [ECO:0006239]"; gene "LOC140742952"; model_evidence "Supporting evidence includes similarity to: 37 Proteins"; product "fumarate hydratase, mitochondrial-like, transcript variant X2"; transcript_biotype "mRNA"; exon_number "5";
NW_027332209.1	Gnomon	exon	1237458	1237663	.	-	.	gene_id "LOC140742952"; transcript_id "XM_073074061.1"; db_xref "GeneID:140742952"; db_xref "GenBank:XM_073074061.1"; experiment "COORDINATES: polyA evidence [ECO:0006239]"; gene "LOC140742952"; model_evidence "Supporting evidence includes similarity to: 37 Proteins"; product "fumarate hydratase, mitochondrial-like, transcript variant X2"; transcript_biotype "mRNA"; exon_number "6";
NW_027332209.1	Gnomon	exon	1236779	1236982	.	-	.	gene_id "LOC140742952"; transcript_id "XM_073074061.1"; db_xref "GeneID:140742952"; db_xref "GenBank:XM_073074061.1"; experiment "COORDINATES: polyA evidence [ECO:0006239]"; gene "LOC140742952"; model_evidence "Supporting evidence includes similarity to: 37 Proteins"; product "fumarate hydratase, mitochondrial-like, transcript variant X2"; transcript_biotype "mRNA"; exon_number "7";
NW_027332209.1	Gnomon	exon	1235619	1235780	.	-	.	gene_id "LOC140742952"; transcript_id "XM_073074061.1"; db_xref "GeneID:140742952"; db_xref "GenBank:XM_073074061.1"; experiment "COORDINATES: polyA evidence [ECO:0006239]"; gene "LOC140742952"; model_evidence "Supporting evidence includes similarity to: 37 Proteins"; product "fumarate hydratase, mitochondrial-like, transcript variant X2"; transcript_biotype "mRNA"; exon_number "8";
NW_027332209.1	Gnomon	exon	1234786	1234916	.	-	.	gene_id "LOC140742952"; transcript_id "XM_073074061.1"; db_xref "GeneID:140742952"; db_xref "GenBank:XM_073074061.1"; experiment "COORDINATES: polyA evidence [ECO:0006239]"; gene "LOC140742952"; model_evidence "Supporting evidence includes similarity to: 37 Proteins"; product "fumarate hydratase, mitochondrial-like, transcript variant X2"; transcript_biotype "mRNA"; exon_number "9";
NW_027332209.1	Gnomon	exon	1233476	1234038	.	-	.	gene_id "LOC140742952"; transcript_id "XM_073074061.1"; db_xref "GeneID:140742952"; db_xref "GenBank:XM_073074061.1"; experiment "COORDINATES: polyA evidence [ECO:0006239]"; gene "LOC140742952"; model_evidence "Supporting evidence includes similarity to: 37 Proteins"; product "fumarate hydratase, mitochondrial-like, transcript variant X2"; transcript_biotype "mRNA"; exon_number "10";
NW_027332209.1	Gnomon	CDS	1244339	1244386	.	-	0	gene_id "LOC140742952"; transcript_id "XM_073074061.1"; db_xref "GeneID:140742952"; db_xref "GenBank:XP_072930162.1"; gbkey "CDS"; gene "LOC140742952"; product "fumarate hydratase, mitochondrial-like isoform X2"; protein_id "XP_072930162.1"; exon_number "1";
NW_027332209.1	Gnomon	CDS	1241305	1241421	.	-	0	gene_id "LOC140742952"; transcript_id "XM_073074061.1"; db_xref "GeneID:140742952"; db_xref "GenBank:XP_072930162.1"; gbkey "CDS"; gene "LOC140742952"; product "fumarate hydratase, mitochondrial-like isoform X2"; protein_id "XP_072930162.1"; exon_number "2";
NW_027332209.1	Gnomon	CDS	1239462	1239543	.	-	0	gene_id "LOC140742952"; transcript_id "XM_073074061.1"; db_xref "GeneID:140742952"; db_xref "GenBank:XP_072930162.1"; gbkey "CDS"; gene "LOC140742952"; product "fumarate hydratase, mitochondrial-like isoform X2"; protein_id "XP_072930162.1"; exon_number "3";
NW_027332209.1	Gnomon	CDS	1238809	1238930	.	-	2	gene_id "LOC140742952"; transcript_id "XM_073074061.1"; db_xref "GeneID:140742952"; db_xref "GenBank:XP_072930162.1"; gbkey "CDS"; gene "LOC140742952"; product "fumarate hydratase, mitochondrial-like isoform X2"; protein_id "XP_072930162.1"; exon_number "4";
NW_027332209.1	Gnomon	CDS	1238091	1238323	.	-	0	gene_id "LOC140742952"; transcript_id "XM_073074061.1"; db_xref "GeneID:140742952"; db_xref "GenBank:XP_072930162.1"; gbkey "CDS"; gene "LOC140742952"; product "fumarate hydratase, mitochondrial-like isoform X2"; protein_id "XP_072930162.1"; exon_number "5";
NW_027332209.1	Gnomon	CDS	1237458	1237663	.	-	1	gene_id "LOC140742952"; transcript_id "XM_073074061.1"; db_xref "GeneID:140742952"; db_xref "GenBank:XP_072930162.1"; gbkey "CDS"; gene "LOC140742952"; product "fumarate hydratase, mitochondrial-like isoform X2"; protein_id "XP_072930162.1"; exon_number "6";
NW_027332209.1	Gnomon	CDS	1236779	1236982	.	-	2	gene_id "LOC140742952"; transcript_id "XM_073074061.1"; db_xref "GeneID:140742952"; db_xref "GenBank:XP_072930162.1"; gbkey "CDS"; gene "LOC140742952"; product "fumarate hydratase, mitochondrial-like isoform X2"; protein_id "XP_072930162.1"; exon_number "7";
NW_027332209.1	Gnomon	CDS	1235619	1235780	.	-	2	gene_id "LOC140742952"; transcript_id "XM_073074061.1"; db_xref "GeneID:140742952"; db_xref "GenBank:XP_072930162.1"; gbkey "CDS"; gene "LOC140742952"; product "fumarate hydratase, mitochondrial-like isoform X2"; protein_id "XP_072930162.1"; exon_number "8";
NW_027332209.1	Gnomon	CDS	1234786	1234916	.	-	2	gene_id "LOC140742952"; transcript_id "XM_073074061.1"; db_xref "GeneID:140742952"; db_xref "GenBank:XP_072930162.1"; gbkey "CDS"; gene "LOC140742952"; product "fumarate hydratase, mitochondrial-like isoform X2"; protein_id "XP_072930162.1"; exon_number "9";
NW_027332209.1	Gnomon	CDS	1233910	1234038	.	-	0	gene_id "LOC140742952"; transcript_id "XM_073074061.1"; db_xref "GeneID:140742952"; db_xref "GenBank:XP_072930162.1"; gbkey "CDS"; gene "LOC140742952"; product "fumarate hydratase, mitochondrial-like isoform X2"; protein_id "XP_072930162.1"; exon_number "10";
NW_027332209.1	Gnomon	start_codon	1244384	1244386	.	-	0	gene_id "LOC140742952"; transcript_id "XM_073074061.1"; db_xref "GeneID:140742952"; db_xref "GenBank:XP_072930162.1"; gbkey "CDS"; gene "LOC140742952"; product "fumarate hydratase, mitochondrial-like isoform X2"; protein_id "XP_072930162.1"; exon_number "1";
NW_027332209.1	Gnomon	stop_codon	1233907	1233909	.	-	0	gene_id "LOC140742952"; transcript_id "XM_073074061.1"; db_xref "GeneID:140742952"; db_xref "GenBank:XP_072930162.1"; gbkey "CDS"; gene "LOC140742952"; product "fumarate hydratase, mitochondrial-like isoform X2"; protein_id "XP_072930162.1"; exon_number "10";
NW_027332209.1	Gnomon	gene	1248819	1560752	.	+	.	gene_id "PlexA"; transcript_id ""; db_xref "GeneID:140742892"; description "plexin A"; gbkey "Gene"; gene "PlexA"; gene_biotype "protein_coding";
NW_027332209.1	Gnomon	transcript	1248819	1560752	.	+	.	gene_id "PlexA"; transcript_id "XM_073073964.1"; db_xref "GeneID:140742892"; db_xref "GenBank:XM_073073964.1"; gbkey "mRNA"; gene "PlexA"; model_evidence "Supporting evidence includes similarity to: 4 Proteins"; product "plexin A, transcript variant X2"; transcript_biotype "mRNA";
NW_027332209.1	Gnomon	exon	1248819	1249158	.	+	.	gene_id "PlexA"; transcript_id "XM_073073964.1"; db_xref "GeneID:140742892"; db_xref "GenBank:XM_073073964.1"; gene "PlexA"; model_evidence "Supporting evidence includes similarity to: 4 Proteins"; product "plexin A, transcript variant X2"; transcript_biotype "mRNA"; exon_number "1";
NW_027332209.1	Gnomon	exon	1249771	1249888	.	+	.	gene_id "PlexA"; transcript_id "XM_073073964.1"; db_xref "GeneID:140742892"; db_xref "GenBank:XM_073073964.1"; gene "PlexA"; model_evidence "Supporting evidence includes similarity to: 4 Proteins"; product "plexin A, transcript variant X2"; transcript_biotype "mRNA"; exon_number "2";
NW_027332209.1	Gnomon	exon	1257010	1257209	.	+	.	gene_id "PlexA"; transcript_id "XM_073073964.1"; db_xref "GeneID:140742892"; db_xref "GenBank:XM_073073964.1"; gene "PlexA"; model_evidence "Supporting evidence includes similarity to: 4 Proteins"; product "plexin A, transcript variant X2"; transcript_biotype "mRNA"; exon_number "3";
NW_027332209.1	Gnomon	exon	1419513	1419727	.	+	.	gene_id "PlexA"; transcript_id "XM_073073964.1"; db_xref "GeneID:140742892"; db_xref "GenBank:XM_073073964.1"; gene "PlexA"; model_evidence "Supporting evidence includes similarity to: 4 Proteins"; product "plexin A, transcript variant X2"; transcript_biotype "mRNA"; exon_number "4";
NW_027332209.1	Gnomon	exon	1554798	1554934	.	+	.	gene_id "PlexA"; transcript_id "XM_073073964.1"; db_xref "GeneID:140742892"; db_xref "GenBank:XM_073073964.1"; gene "PlexA"; model_evidence "Supporting evidence includes similarity to: 4 Proteins"; product "plexin A, transcript variant X2"; transcript_biotype "mRNA"; exon_number "5";
NW_027332209.1	Gnomon	exon	1556863	1556999	.	+	.	gene_id "PlexA"; transcript_id "XM_073073964.1"; db_xref "GeneID:140742892"; db_xref "GenBank:XM_073073964.1"; gene "PlexA"; model_evidence "Supporting evidence includes similarity to: 4 Proteins"; product "plexin A, transcript variant X2"; transcript_biotype "mRNA"; exon_number "6";
NW_027332209.1	Gnomon	exon	1557361	1557548	.	+	.	gene_id "PlexA"; transcript_id "XM_073073964.1"; db_xref "GeneID:140742892"; db_xref "GenBank:XM_073073964.1"; gene "PlexA"; model_evidence "Supporting evidence includes similarity to: 4 Proteins"; product "plexin A, transcript variant X2"; transcript_biotype "mRNA"; exon_number "7";
NW_027332209.1	Gnomon	exon	1557916	1560752	.	+	.	gene_id "PlexA"; transcript_id "XM_073073964.1"; db_xref "GeneID:140742892"; db_xref "GenBank:XM_073073964.1"; gene "PlexA"; model_evidence "Supporting evidence includes similarity to: 4 Proteins"; product "plexin A, transcript variant X2"; transcript_biotype "mRNA"; exon_number "8";
NW_027332209.1	Gnomon	CDS	1249878	1249888	.	+	0	gene_id "PlexA"; transcript_id "XM_073073964.1"; db_xref "GeneID:140742892"; db_xref "GenBank:XP_072930065.1"; gbkey "CDS"; gene "PlexA"; product "acyl-CoA:lysophosphatidylglycerol acyltransferase 1 isoform X2"; protein_id "XP_072930065.1"; exon_number "2";
NW_027332209.1	Gnomon	CDS	1257010	1257209	.	+	1	gene_id "PlexA"; transcript_id "XM_073073964.1"; db_xref "GeneID:140742892"; db_xref "GenBank:XP_072930065.1"; gbkey "CDS"; gene "PlexA"; product "acyl-CoA:lysophosphatidylglycerol acyltransferase 1 isoform X2"; protein_id "XP_072930065.1"; exon_number "3";
NW_027332209.1	Gnomon	CDS	1419513	1419727	.	+	2	gene_id "PlexA"; transcript_id "XM_073073964.1"; db_xref "GeneID:140742892"; db_xref "GenBank:XP_072930065.1"; gbkey "CDS"; gene "PlexA"; product "acyl-CoA:lysophosphatidylglycerol acyltransferase 1 isoform X2"; protein_id "XP_072930065.1"; exon_number "4";
NW_027332209.1	Gnomon	CDS	1554798	1554934	.	+	0	gene_id "PlexA"; transcript_id "XM_073073964.1"; db_xref "GeneID:140742892"; db_xref "GenBank:XP_072930065.1"; gbkey "CDS"; gene "PlexA"; product "acyl-CoA:lysophosphatidylglycerol acyltransferase 1 isoform X2"; protein_id "XP_072930065.1"; exon_number "5";
NW_027332209.1	Gnomon	CDS	1556863	1556999	.	+	1	gene_id "PlexA"; transcript_id "XM_073073964.1"; db_xref "GeneID:140742892"; db_xref "GenBank:XP_072930065.1"; gbkey "CDS"; gene "PlexA"; product "acyl-CoA:lysophosphatidylglycerol acyltransferase 1 isoform X2"; protein_id "XP_072930065.1"; exon_number "6";
NW_027332209.1	Gnomon	CDS	1557361	1557548	.	+	2	gene_id "PlexA"; transcript_id "XM_073073964.1"; db_xref "GeneID:140742892"; db_xref "GenBank:XP_072930065.1"; gbkey "CDS"; gene "PlexA"; product "acyl-CoA:lysophosphatidylglycerol acyltransferase 1 isoform X2"; protein_id "XP_072930065.1"; exon_number "7";
NW_027332209.1	Gnomon	CDS	1557916	1558149	.	+	0	gene_id "PlexA"; transcript_id "XM_073073964.1"; db_xref "GeneID:140742892"; db_xref "GenBank:XP_072930065.1"; gbkey "CDS"; gene "PlexA"; product "acyl-CoA:lysophosphatidylglycerol acyltransferase 1 isoform X2"; protein_id "XP_072930065.1"; exon_number "8";
NW_027332209.1	Gnomon	start_codon	1249878	1249880	.	+	0	gene_id "PlexA"; transcript_id "XM_073073964.1"; db_xref "GeneID:140742892"; db_xref "GenBank:XP_072930065.1"; gbkey "CDS"; gene "PlexA"; product "acyl-CoA:lysophosphatidylglycerol acyltransferase 1 isoform X2"; protein_id "XP_072930065.1"; exon_number "2";
NW_027332209.1	Gnomon	stop_codon	1558150	1558152	.	+	0	gene_id "PlexA"; transcript_id "XM_073073964.1"; db_xref "GeneID:140742892"; db_xref "GenBank:XP_072930065.1"; gbkey "CDS"; gene "PlexA"; product "acyl-CoA:lysophosphatidylglycerol acyltransferase 1 isoform X2"; protein_id "XP_072930065.1"; exon_number "8";
NW_027332209.1	Gnomon	transcript	1248828	1256772	.	+	.	gene_id "PlexA"; transcript_id "XM_073073958.1"; db_xref "GeneID:140742892"; db_xref "GenBank:XM_073073958.1"; experiment "COORDINATES: polyA evidence [ECO:0006239]"; gbkey "mRNA"; gene "PlexA"; model_evidence "Supporting evidence includes similarity to: 18 Proteins"; product "plexin A, transcript variant X1"; transcript_biotype "mRNA";
NW_027332209.1	Gnomon	exon	1248828	1249158	.	+	.	gene_id "PlexA"; transcript_id "XM_073073958.1"; db_xref "GeneID:140742892"; db_xref "GenBank:XM_073073958.1"; experiment "COORDINATES: polyA evidence [ECO:0006239]"; gene "PlexA"; model_evidence "Supporting evidence includes similarity to: 18 Proteins"; product "plexin A, transcript variant X1"; transcript_biotype "mRNA"; exon_number "1";
NW_027332209.1	Gnomon	exon	1249771	1249888	.	+	.	gene_id "PlexA"; transcript_id "XM_073073958.1"; db_xref "GeneID:140742892"; db_xref "GenBank:XM_073073958.1"; experiment "COORDINATES: polyA evidence [ECO:0006239]"; gene "PlexA"; model_evidence "Supporting evidence includes similarity to: 18 Proteins"; product "plexin A, transcript variant X1"; transcript_biotype "mRNA"; exon_number "2";
NW_027332209.1	Gnomon	exon	1250567	1256772	.	+	.	gene_id "PlexA"; transcript_id "XM_073073958.1"; db_xref "GeneID:140742892"; db_xref "GenBank:XM_073073958.1"; experiment "COORDINATES: polyA evidence [ECO:0006239]"; gene "PlexA"; model_evidence "Supporting evidence includes similarity to: 18 Proteins"; product "plexin A, transcript variant X1"; transcript_biotype "mRNA"; exon_number "3";
NW_027332209.1	Gnomon	CDS	1250622	1256309	.	+	0	gene_id "PlexA"; transcript_id "XM_073073958.1"; db_xref "GeneID:140742892"; db_xref "GenBank:XP_072930059.1"; gbkey "CDS"; gene "PlexA"; product "plexin A3 isoform X1"; protein_id "XP_072930059.1"; exon_number "3";
NW_027332209.1	Gnomon	start_codon	1250622	1250624	.	+	0	gene_id "PlexA"; transcript_id "XM_073073958.1"; db_xref "GeneID:140742892"; db_xref "GenBank:XP_072930059.1"; gbkey "CDS"; gene "PlexA"; product "plexin A3 isoform X1"; protein_id "XP_072930059.1"; exon_number "3";
NW_027332209.1	Gnomon	stop_codon	1256310	1256312	.	+	0	gene_id "PlexA"; transcript_id "XM_073073958.1"; db_xref "GeneID:140742892"; db_xref "GenBank:XP_072930059.1"; gbkey "CDS"; gene "PlexA"; product "plexin A3 isoform X1"; protein_id "XP_072930059.1"; exon_number "3";
NW_027332209.1	Gnomon	gene	1385233	1386957	.	-	.	gene_id "LOC140742848"; transcript_id ""; db_xref "GeneID:140742848"; description "uncharacterized LOC140742848"; gbkey "Gene"; gene "LOC140742848"; gene_biotype "protein_coding";
NW_027332209.1	Gnomon	transcript	1385233	1386957	.	-	.	gene_id "LOC140742848"; transcript_id "XM_073073886.1"; db_xref "GeneID:140742848"; db_xref "GenBank:XM_073073886.1"; experiment "COORDINATES: polyA evidence [ECO:0006239]"; gbkey "mRNA"; gene "LOC140742848"; product "uncharacterized protein"; transcript_biotype "mRNA";
NW_027332209.1	Gnomon	exon	1386704	1386957	.	-	.	gene_id "LOC140742848"; transcript_id "XM_073073886.1"; db_xref "GeneID:140742848"; db_xref "GenBank:XM_073073886.1"; experiment "COORDINATES: polyA evidence [ECO:0006239]"; gene "LOC140742848"; product "uncharacterized protein"; transcript_biotype "mRNA"; exon_number "1";
NW_027332209.1	Gnomon	exon	1385233	1386563	.	-	.	gene_id "LOC140742848"; transcript_id "XM_073073886.1"; db_xref "GeneID:140742848"; db_xref "GenBank:XM_073073886.1"; experiment "COORDINATES: polyA evidence [ECO:0006239]"; gene "LOC140742848"; product "uncharacterized protein"; transcript_biotype "mRNA"; exon_number "2";
NW_027332209.1	Gnomon	CDS	1386704	1386836	.	-	0	gene_id "LOC140742848"; transcript_id "XM_073073886.1"; db_xref "GeneID:140742848"; db_xref "GenBank:XP_072929987.1"; gbkey "CDS"; gene "LOC140742848"; product "uncharacterized protein"; protein_id "XP_072929987.1"; exon_number "1";
NW_027332209.1	Gnomon	CDS	1385275	1386563	.	-	2	gene_id "LOC140742848"; transcript_id "XM_073073886.1"; db_xref "GeneID:140742848"; db_xref "GenBank:XP_072929987.1"; gbkey "CDS"; gene "LOC140742848"; product "uncharacterized protein"; protein_id "XP_072929987.1"; exon_number "2";
NW_027332209.1	Gnomon	start_codon	1386834	1386836	.	-	0	gene_id "LOC140742848"; transcript_id "XM_073073886.1"; db_xref "GeneID:140742848"; db_xref "GenBank:XP_072929987.1"; gbkey "CDS"; gene "LOC140742848"; product "uncharacterized protein"; protein_id "XP_072929987.1"; exon_number "1";
NW_027332209.1	Gnomon	stop_codon	1385272	1385274	.	-	0	gene_id "LOC140742848"; transcript_id "XM_073073886.1"; db_xref "GeneID:140742848"; db_xref "GenBank:XP_072929987.1"; gbkey "CDS"; gene "LOC140742848"; product "uncharacterized protein"; protein_id "XP_072929987.1"; exon_number "2";
NW_027332209.1	Gnomon	gene	1409147	1414485	.	+	.	gene_id "LOC140742858"; transcript_id ""; db_xref "GeneID:140742858"; description "uncharacterized LOC140742858"; gbkey "Gene"; gene "LOC140742858"; gene_biotype "protein_coding";
NW_027332209.1	Gnomon	transcript	1409147	1414485	.	+	.	gene_id "LOC140742858"; transcript_id "XM_073073898.1"; db_xref "GeneID:140742858"; db_xref "GenBank:XM_073073898.1"; gbkey "mRNA"; gene "LOC140742858"; model_evidence "Supporting evidence includes similarity to: 3 Proteins"; product "uncharacterized protein"; transcript_biotype "mRNA";
NW_027332209.1	Gnomon	exon	1409147	1414485	.	+	.	gene_id "LOC140742858"; transcript_id "XM_073073898.1"; db_xref "GeneID:140742858"; db_xref "GenBank:XM_073073898.1"; gene "LOC140742858"; model_evidence "Supporting evidence includes similarity to: 3 Proteins"; product "uncharacterized protein"; transcript_biotype "mRNA"; exon_number "1";
NW_027332209.1	Gnomon	CDS	1409297	1410736	.	+	0	gene_id "LOC140742858"; transcript_id "XM_073073898.1"; db_xref "GeneID:140742858"; db_xref "GenBank:XP_072929999.1"; gbkey "CDS"; gene "LOC140742858"; product "uncharacterized protein"; protein_id "XP_072929999.1"; exon_number "1";
NW_027332209.1	Gnomon	start_codon	1409297	1409299	.	+	0	gene_id "LOC140742858"; transcript_id "XM_073073898.1"; db_xref "GeneID:140742858"; db_xref "GenBank:XP_072929999.1"; gbkey "CDS"; gene "LOC140742858"; product "uncharacterized protein"; protein_id "XP_072929999.1"; exon_number "1";
NW_027332209.1	Gnomon	stop_codon	1410737	1410739	.	+	0	gene_id "LOC140742858"; transcript_id "XM_073073898.1"; db_xref "GeneID:140742858"; db_xref "GenBank:XP_072929999.1"; gbkey "CDS"; gene "LOC140742858"; product "uncharacterized protein"; protein_id "XP_072929999.1"; exon_number "1";
NW_027332209.1	Gnomon	gene	1597381	1598534	.	+	.	gene_id "LOC140757806"; transcript_id ""; db_xref "GeneID:140757806"; description "uncharacterized LOC140757806"; gbkey "Gene"; gene "LOC140757806"; gene_biotype "protein_coding";
NW_027332209.1	Gnomon	transcript	1597381	1598534	.	+	.	gene_id "LOC140757806"; transcript_id "XM_073093680.1"; db_xref "GeneID:140757806"; db_xref "GenBank:XM_073093680.1"; gbkey "mRNA"; gene "LOC140757806"; model_evidence "Supporting evidence includes similarity to: 2 Proteins"; product "uncharacterized protein"; transcript_biotype "mRNA";
NW_027332209.1	Gnomon	exon	1597381	1597611	.	+	.	gene_id "LOC140757806"; transcript_id "XM_073093680.1"; db_xref "GeneID:140757806"; db_xref "GenBank:XM_073093680.1"; gene "LOC140757806"; model_evidence "Supporting evidence includes similarity to: 2 Proteins"; product "uncharacterized protein"; transcript_biotype "mRNA"; exon_number "1";
NW_027332209.1	Gnomon	exon	1597714	1597890	.	+	.	gene_id "LOC140757806"; transcript_id "XM_073093680.1"; db_xref "GeneID:140757806"; db_xref "GenBank:XM_073093680.1"; gene "LOC140757806"; model_evidence "Supporting evidence includes similarity to: 2 Proteins"; product "uncharacterized protein"; transcript_biotype "mRNA"; exon_number "2";
NW_027332209.1	Gnomon	exon	1598439	1598534	.	+	.	gene_id "LOC140757806"; transcript_id "XM_073093680.1"; db_xref "GeneID:140757806"; db_xref "GenBank:XM_073093680.1"; gene "LOC140757806"; model_evidence "Supporting evidence includes similarity to: 2 Proteins"; product "uncharacterized protein"; transcript_biotype "mRNA"; exon_number "3";
NW_027332209.1	Gnomon	CDS	1597381	1597611	.	+	0	gene_id "LOC140757806"; transcript_id "XM_073093680.1"; db_xref "GeneID:140757806"; db_xref "GenBank:XP_072949781.1"; gbkey "CDS"; gene "LOC140757806"; product "uncharacterized protein"; protein_id "XP_072949781.1"; exon_number "1";
NW_027332209.1	Gnomon	CDS	1597714	1597890	.	+	0	gene_id "LOC140757806"; transcript_id "XM_073093680.1"; db_xref "GeneID:140757806"; db_xref "GenBank:XP_072949781.1"; gbkey "CDS"; gene "LOC140757806"; product "uncharacterized protein"; protein_id "XP_072949781.1"; exon_number "2";
NW_027332209.1	Gnomon	CDS	1598439	1598531	.	+	0	gene_id "LOC140757806"; transcript_id "XM_073093680.1"; db_xref "GeneID:140757806"; db_xref "GenBank:XP_072949781.1"; gbkey "CDS"; gene "LOC140757806"; product "uncharacterized protein"; protein_id "XP_072949781.1"; exon_number "3";
NW_027332209.1	Gnomon	start_codon	1597381	1597383	.	+	0	gene_id "LOC140757806"; transcript_id "XM_073093680.1"; db_xref "GeneID:140757806"; db_xref "GenBank:XP_072949781.1"; gbkey "CDS"; gene "LOC140757806"; product "uncharacterized protein"; protein_id "XP_072949781.1"; exon_number "1";
NW_027332209.1	Gnomon	stop_codon	1598532	1598534	.	+	0	gene_id "LOC140757806"; transcript_id "XM_073093680.1"; db_xref "GeneID:140757806"; db_xref "GenBank:XP_072949781.1"; gbkey "CDS"; gene "LOC140757806"; product "uncharacterized protein"; protein_id "XP_072949781.1"; exon_number "3";
NW_027332209.1	Gnomon	gene	1633097	1678264	.	+	.	gene_id "LOC140742914"; transcript_id ""; db_xref "GeneID:140742914"; description "uncharacterized LOC140742914"; gbkey "Gene"; gene "LOC140742914"; gene_biotype "protein_coding";
NW_027332209.1	Gnomon	transcript	1633097	1678264	.	+	.	gene_id "LOC140742914"; transcript_id "XM_073073996.1"; db_xref "GeneID:140742914"; db_xref "GenBank:XM_073073996.1"; gbkey "mRNA"; gene "LOC140742914"; model_evidence "Supporting evidence includes similarity to: 5 Proteins"; product "uncharacterized protein, transcript variant X2"; transcript_biotype "mRNA";
NW_027332209.1	Gnomon	exon	1633097	1633252	.	+	.	gene_id "LOC140742914"; transcript_id "XM_073073996.1"; db_xref "GeneID:140742914"; db_xref "GenBank:XM_073073996.1"; gene "LOC140742914"; model_evidence "Supporting evidence includes similarity to: 5 Proteins"; product "uncharacterized protein, transcript variant X2"; transcript_biotype "mRNA"; exon_number "1";
NW_027332209.1	Gnomon	exon	1642253	1643021	.	+	.	gene_id "LOC140742914"; transcript_id "XM_073073996.1"; db_xref "GeneID:140742914"; db_xref "GenBank:XM_073073996.1"; gene "LOC140742914"; model_evidence "Supporting evidence includes similarity to: 5 Proteins"; product "uncharacterized protein, transcript variant X2"; transcript_biotype "mRNA"; exon_number "2";
NW_027332209.1	Gnomon	exon	1672270	1672439	.	+	.	gene_id "LOC140742914"; transcript_id "XM_073073996.1"; db_xref "GeneID:140742914"; db_xref "GenBank:XM_073073996.1"; gene "LOC140742914"; model_evidence "Supporting evidence includes similarity to: 5 Proteins"; product "uncharacterized protein, transcript variant X2"; transcript_biotype "mRNA"; exon_number "3";
NW_027332209.1	Gnomon	exon	1675374	1678264	.	+	.	gene_id "LOC140742914"; transcript_id "XM_073073996.1"; db_xref "GeneID:140742914"; db_xref "GenBank:XM_073073996.1"; gene "LOC140742914"; model_evidence "Supporting evidence includes similarity to: 5 Proteins"; product "uncharacterized protein, transcript variant X2"; transcript_biotype "mRNA"; exon_number "4";
NW_027332209.1	Gnomon	CDS	1672291	1672439	.	+	0	gene_id "LOC140742914"; transcript_id "XM_073073996.1"; db_xref "GeneID:140742914"; db_xref "GenBank:XP_072930097.1"; gbkey "CDS"; gene "LOC140742914"; product "uncharacterized protein"; protein_id "XP_072930097.1"; exon_number "3";
NW_027332209.1	Gnomon	CDS	1675374	1678119	.	+	1	gene_id "LOC140742914"; transcript_id "XM_073073996.1"; db_xref "GeneID:140742914"; db_xref "GenBank:XP_072930097.1"; gbkey "CDS"; gene "LOC140742914"; product "uncharacterized protein"; protein_id "XP_072930097.1"; exon_number "4";
NW_027332209.1	Gnomon	start_codon	1672291	1672293	.	+	0	gene_id "LOC140742914"; transcript_id "XM_073073996.1"; db_xref "GeneID:140742914"; db_xref "GenBank:XP_072930097.1"; gbkey "CDS"; gene "LOC140742914"; product "uncharacterized protein"; protein_id "XP_072930097.1"; exon_number "3";
NW_027332209.1	Gnomon	stop_codon	1678120	1678122	.	+	0	gene_id "LOC140742914"; transcript_id "XM_073073996.1"; db_xref "GeneID:140742914"; db_xref "GenBank:XP_072930097.1"; gbkey "CDS"; gene "LOC140742914"; product "uncharacterized protein"; protein_id "XP_072930097.1"; exon_number "4";
NW_027332209.1	Gnomon	transcript	1660537	1678264	.	+	.	gene_id "LOC140742914"; transcript_id "XM_073073987.1"; db_xref "GeneID:140742914"; db_xref "GenBank:XM_073073987.1"; gbkey "mRNA"; gene "LOC140742914"; model_evidence "Supporting evidence includes similarity to: 5 Proteins"; product "uncharacterized protein, transcript variant X1"; transcript_biotype "mRNA";
NW_027332209.1	Gnomon	exon	1660537	1660633	.	+	.	gene_id "LOC140742914"; transcript_id "XM_073073987.1"; db_xref "GeneID:140742914"; db_xref "GenBank:XM_073073987.1"; gene "LOC140742914"; model_evidence "Supporting evidence includes similarity to: 5 Proteins"; product "uncharacterized protein, transcript variant X1"; transcript_biotype "mRNA"; exon_number "1";
NW_027332209.1	Gnomon	exon	1672270	1672439	.	+	.	gene_id "LOC140742914"; transcript_id "XM_073073987.1"; db_xref "GeneID:140742914"; db_xref "GenBank:XM_073073987.1"; gene "LOC140742914"; model_evidence "Supporting evidence includes similarity to: 5 Proteins"; product "uncharacterized protein, transcript variant X1"; transcript_biotype "mRNA"; exon_number "2";
NW_027332209.1	Gnomon	exon	1675374	1678264	.	+	.	gene_id "LOC140742914"; transcript_id "XM_073073987.1"; db_xref "GeneID:140742914"; db_xref "GenBank:XM_073073987.1"; gene "LOC140742914"; model_evidence "Supporting evidence includes similarity to: 5 Proteins"; product "uncharacterized protein, transcript variant X1"; transcript_biotype "mRNA"; exon_number "3";
NW_027332209.1	Gnomon	CDS	1672291	1672439	.	+	0	gene_id "LOC140742914"; transcript_id "XM_073073987.1"; db_xref "GeneID:140742914"; db_xref "GenBank:XP_072930088.1"; gbkey "CDS"; gene "LOC140742914"; product "uncharacterized protein"; protein_id "XP_072930088.1"; exon_number "2";
NW_027332209.1	Gnomon	CDS	1675374	1678119	.	+	1	gene_id "LOC140742914"; transcript_id "XM_073073987.1"; db_xref "GeneID:140742914"; db_xref "GenBank:XP_072930088.1"; gbkey "CDS"; gene "LOC140742914"; product "uncharacterized protein"; protein_id "XP_072930088.1"; exon_number "3";
NW_027332209.1	Gnomon	start_codon	1672291	1672293	.	+	0	gene_id "LOC140742914"; transcript_id "XM_073073987.1"; db_xref "GeneID:140742914"; db_xref "GenBank:XP_072930088.1"; gbkey "CDS"; gene "LOC140742914"; product "uncharacterized protein"; protein_id "XP_072930088.1"; exon_number "2";
NW_027332209.1	Gnomon	stop_codon	1678120	1678122	.	+	0	gene_id "LOC140742914"; transcript_id "XM_073073987.1"; db_xref "GeneID:140742914"; db_xref "GenBank:XP_072930088.1"; gbkey "CDS"; gene "LOC140742914"; product "uncharacterized protein"; protein_id "XP_072930088.1"; exon_number "3";
NW_027332209.1	Gnomon	gene	1654558	1656618	.	-	.	gene_id "LOC140757817"; transcript_id ""; db_xref "GeneID:140757817"; description "uncharacterized LOC140757817"; gbkey "Gene"; gene "LOC140757817"; gene_biotype "protein_coding";
NW_027332209.1	Gnomon	transcript	1654558	1656618	.	-	.	gene_id "LOC140757817"; transcript_id "XM_073093691.1"; db_xref "GeneID:140757817"; db_xref "GenBank:XM_073093691.1"; gbkey "mRNA"; gene "LOC140757817"; model_evidence "Supporting evidence includes similarity to: 1 Protein"; product "uncharacterized protein"; transcript_biotype "mRNA";
NW_027332209.1	Gnomon	exon	1654558	1656618	.	-	.	gene_id "LOC140757817"; transcript_id "XM_073093691.1"; db_xref "GeneID:140757817"; db_xref "GenBank:XM_073093691.1"; gene "LOC140757817"; model_evidence "Supporting evidence includes similarity to: 1 Protein"; product "uncharacterized protein"; transcript_biotype "mRNA"; exon_number "1";
NW_027332209.1	Gnomon	CDS	1654561	1656618	.	-	0	gene_id "LOC140757817"; transcript_id "XM_073093691.1"; db_xref "GeneID:140757817"; db_xref "GenBank:XP_072949792.1"; gbkey "CDS"; gene "LOC140757817"; product "uncharacterized protein"; protein_id "XP_072949792.1"; exon_number "1";
NW_027332209.1	Gnomon	start_codon	1656616	1656618	.	-	0	gene_id "LOC140757817"; transcript_id "XM_073093691.1"; db_xref "GeneID:140757817"; db_xref "GenBank:XP_072949792.1"; gbkey "CDS"; gene "LOC140757817"; product "uncharacterized protein"; protein_id "XP_072949792.1"; exon_number "1";
NW_027332209.1	Gnomon	stop_codon	1654558	1654560	.	-	0	gene_id "LOC140757817"; transcript_id "XM_073093691.1"; db_xref "GeneID:140757817"; db_xref "GenBank:XP_072949792.1"; gbkey "CDS"; gene "LOC140757817"; product "uncharacterized protein"; protein_id "XP_072949792.1"; exon_number "1";
NW_027332209.1	Gnomon	gene	1755125	2047902	.	+	.	gene_id "LOC140742926"; transcript_id ""; db_xref "GeneID:140742926"; description "uncharacterized LOC140742926"; gbkey "Gene"; gene "LOC140742926"; gene_biotype "protein_coding";
NW_027332209.1	Gnomon	transcript	1755125	2047902	.	+	.	gene_id "LOC140742926"; transcript_id "XM_073074015.1"; db_xref "GeneID:140742926"; db_xref "GenBank:XM_073074015.1"; gbkey "mRNA"; gene "LOC140742926"; model_evidence "Supporting evidence includes similarity to: 13 Proteins"; product "uncharacterized protein, transcript variant X2"; transcript_biotype "mRNA";
NW_027332209.1	Gnomon	exon	1755125	1755270	.	+	.	gene_id "LOC140742926"; transcript_id "XM_073074015.1"; db_xref "GeneID:140742926"; db_xref "GenBank:XM_073074015.1"; gene "LOC140742926"; model_evidence "Supporting evidence includes similarity to: 13 Proteins"; product "uncharacterized protein, transcript variant X2"; transcript_biotype "mRNA"; exon_number "1";
NW_027332209.1	Gnomon	exon	1800563	1800597	.	+	.	gene_id "LOC140742926"; transcript_id "XM_073074015.1"; db_xref "GeneID:140742926"; db_xref "GenBank:XM_073074015.1"; gene "LOC140742926"; model_evidence "Supporting evidence includes similarity to: 13 Proteins"; product "uncharacterized protein, transcript variant X2"; transcript_biotype "mRNA"; exon_number "2";
NW_027332209.1	Gnomon	exon	1965805	1965844	.	+	.	gene_id "LOC140742926"; transcript_id "XM_073074015.1"; db_xref "GeneID:140742926"; db_xref "GenBank:XM_073074015.1"; gene "LOC140742926"; model_evidence "Supporting evidence includes similarity to: 13 Proteins"; product "uncharacterized protein, transcript variant X2"; transcript_biotype "mRNA"; exon_number "3";
NW_027332209.1	Gnomon	exon	2010823	2010844	.	+	.	gene_id "LOC140742926"; transcript_id "XM_073074015.1"; db_xref "GeneID:140742926"; db_xref "GenBank:XM_073074015.1"; gene "LOC140742926"; model_evidence "Supporting evidence includes similarity to: 13 Proteins"; product "uncharacterized protein, transcript variant X2"; transcript_biotype "mRNA"; exon_number "4";
NW_027332209.1	Gnomon	exon	2042993	2044060	.	+	.	gene_id "LOC140742926"; transcript_id "XM_073074015.1"; db_xref "GeneID:140742926"; db_xref "GenBank:XM_073074015.1"; gene "LOC140742926"; model_evidence "Supporting evidence includes similarity to: 13 Proteins"; product "uncharacterized protein, transcript variant X2"; transcript_biotype "mRNA"; exon_number "5";
NW_027332209.1	Gnomon	exon	2046015	2047902	.	+	.	gene_id "LOC140742926"; transcript_id "XM_073074015.1"; db_xref "GeneID:140742926"; db_xref "GenBank:XM_073074015.1"; gene "LOC140742926"; model_evidence "Supporting evidence includes similarity to: 13 Proteins"; product "uncharacterized protein, transcript variant X2"; transcript_biotype "mRNA"; exon_number "6";
NW_027332209.1	Gnomon	CDS	2043004	2044060	.	+	0	gene_id "LOC140742926"; transcript_id "XM_073074015.1"; db_xref "GeneID:140742926"; db_xref "GenBank:XP_072930116.1"; gbkey "CDS"; gene "LOC140742926"; product "uncharacterized protein"; protein_id "XP_072930116.1"; exon_number "5";
NW_027332209.1	Gnomon	CDS	2046015	2046502	.	+	2	gene_id "LOC140742926"; transcript_id "XM_073074015.1"; db_xref "GeneID:140742926"; db_xref "GenBank:XP_072930116.1"; gbkey "CDS"; gene "LOC140742926"; product "uncharacterized protein"; protein_id "XP_072930116.1"; exon_number "6";
NW_027332209.1	Gnomon	start_codon	2043004	2043006	.	+	0	gene_id "LOC140742926"; transcript_id "XM_073074015.1"; db_xref "GeneID:140742926"; db_xref "GenBank:XP_072930116.1"; gbkey "CDS"; gene "LOC140742926"; product "uncharacterized protein"; protein_id "XP_072930116.1"; exon_number "5";
NW_027332209.1	Gnomon	stop_codon	2046503	2046505	.	+	0	gene_id "LOC140742926"; transcript_id "XM_073074015.1"; db_xref "GeneID:140742926"; db_xref "GenBank:XP_072930116.1"; gbkey "CDS"; gene "LOC140742926"; product "uncharacterized protein"; protein_id "XP_072930116.1"; exon_number "6";
NW_027332209.1	Gnomon	transcript	1755125	2047902	.	+	.	gene_id "LOC140742926"; transcript_id "XM_073074008.1"; db_xref "GeneID:140742926"; db_xref "GenBank:XM_073074008.1"; gbkey "mRNA"; gene "LOC140742926"; model_evidence "Supporting evidence includes similarity to: 13 Proteins"; product "uncharacterized protein, transcript variant X1"; transcript_biotype "mRNA";
NW_027332209.1	Gnomon	exon	1755125	1755270	.	+	.	gene_id "LOC140742926"; transcript_id "XM_073074008.1"; db_xref "GeneID:140742926"; db_xref "GenBank:XM_073074008.1"; gene "LOC140742926"; model_evidence "Supporting evidence includes similarity to: 13 Proteins"; product "uncharacterized protein, transcript variant X1"; transcript_biotype "mRNA"; exon_number "1";
NW_027332209.1	Gnomon	exon	1800563	1800597	.	+	.	gene_id "LOC140742926"; transcript_id "XM_073074008.1"; db_xref "GeneID:140742926"; db_xref "GenBank:XM_073074008.1"; gene "LOC140742926"; model_evidence "Supporting evidence includes similarity to: 13 Proteins"; product "uncharacterized protein, transcript variant X1"; transcript_biotype "mRNA"; exon_number "2";
NW_027332209.1	Gnomon	exon	1965805	1965838	.	+	.	gene_id "LOC140742926"; transcript_id "XM_073074008.1"; db_xref "GeneID:140742926"; db_xref "GenBank:XM_073074008.1"; gene "LOC140742926"; model_evidence "Supporting evidence includes similarity to: 13 Proteins"; product "uncharacterized protein, transcript variant X1"; transcript_biotype "mRNA"; exon_number "3";
NW_027332209.1	Gnomon	exon	2010823	2010844	.	+	.	gene_id "LOC140742926"; transcript_id "XM_073074008.1"; db_xref "GeneID:140742926"; db_xref "GenBank:XM_073074008.1"; gene "LOC140742926"; model_evidence "Supporting evidence includes similarity to: 13 Proteins"; product "uncharacterized protein, transcript variant X1"; transcript_biotype "mRNA"; exon_number "4";
NW_027332209.1	Gnomon	exon	2042993	2044060	.	+	.	gene_id "LOC140742926"; transcript_id "XM_073074008.1"; db_xref "GeneID:140742926"; db_xref "GenBank:XM_073074008.1"; gene "LOC140742926"; model_evidence "Supporting evidence includes similarity to: 13 Proteins"; product "uncharacterized protein, transcript variant X1"; transcript_biotype "mRNA"; exon_number "5";
NW_027332209.1	Gnomon	exon	2046015	2047902	.	+	.	gene_id "LOC140742926"; transcript_id "XM_073074008.1"; db_xref "GeneID:140742926"; db_xref "GenBank:XM_073074008.1"; gene "LOC140742926"; model_evidence "Supporting evidence includes similarity to: 13 Proteins"; product "uncharacterized protein, transcript variant X1"; transcript_biotype "mRNA"; exon_number "6";
NW_027332209.1	Gnomon	CDS	2043004	2044060	.	+	0	gene_id "LOC140742926"; transcript_id "XM_073074008.1"; db_xref "GeneID:140742926"; db_xref "GenBank:XP_072930109.1"; gbkey "CDS"; gene "LOC140742926"; product "uncharacterized protein"; protein_id "XP_072930109.1"; exon_number "5";
NW_027332209.1	Gnomon	CDS	2046015	2046502	.	+	2	gene_id "LOC140742926"; transcript_id "XM_073074008.1"; db_xref "GeneID:140742926"; db_xref "GenBank:XP_072930109.1"; gbkey "CDS"; gene "LOC140742926"; product "uncharacterized protein"; protein_id "XP_072930109.1"; exon_number "6";
NW_027332209.1	Gnomon	start_codon	2043004	2043006	.	+	0	gene_id "LOC140742926"; transcript_id "XM_073074008.1"; db_xref "GeneID:140742926"; db_xref "GenBank:XP_072930109.1"; gbkey "CDS"; gene "LOC140742926"; product "uncharacterized protein"; protein_id "XP_072930109.1"; exon_number "5";
NW_027332209.1	Gnomon	stop_codon	2046503	2046505	.	+	0	gene_id "LOC140742926"; transcript_id "XM_073074008.1"; db_xref "GeneID:140742926"; db_xref "GenBank:XP_072930109.1"; gbkey "CDS"; gene "LOC140742926"; product "uncharacterized protein"; protein_id "XP_072930109.1"; exon_number "6";
NW_027332209.1	Gnomon	transcript	1915481	2047902	.	+	.	gene_id "LOC140742926"; transcript_id "XM_073074022.1"; db_xref "GeneID:140742926"; db_xref "GenBank:XM_073074022.1"; gbkey "mRNA"; gene "LOC140742926"; model_evidence "Supporting evidence includes similarity to: 13 Proteins"; product "uncharacterized protein, transcript variant X3"; transcript_biotype "mRNA";
NW_027332209.1	Gnomon	exon	1915481	1915514	.	+	.	gene_id "LOC140742926"; transcript_id "XM_073074022.1"; db_xref "GeneID:140742926"; db_xref "GenBank:XM_073074022.1"; gene "LOC140742926"; model_evidence "Supporting evidence includes similarity to: 13 Proteins"; product "uncharacterized protein, transcript variant X3"; transcript_biotype "mRNA"; exon_number "1";
NW_027332209.1	Gnomon	exon	1965805	1965844	.	+	.	gene_id "LOC140742926"; transcript_id "XM_073074022.1"; db_xref "GeneID:140742926"; db_xref "GenBank:XM_073074022.1"; gene "LOC140742926"; model_evidence "Supporting evidence includes similarity to: 13 Proteins"; product "uncharacterized protein, transcript variant X3"; transcript_biotype "mRNA"; exon_number "2";
NW_027332209.1	Gnomon	exon	2010823	2010844	.	+	.	gene_id "LOC140742926"; transcript_id "XM_073074022.1"; db_xref "GeneID:140742926"; db_xref "GenBank:XM_073074022.1"; gene "LOC140742926"; model_evidence "Supporting evidence includes similarity to: 13 Proteins"; product "uncharacterized protein, transcript variant X3"; transcript_biotype "mRNA"; exon_number "3";
NW_027332209.1	Gnomon	exon	2042993	2044060	.	+	.	gene_id "LOC140742926"; transcript_id "XM_073074022.1"; db_xref "GeneID:140742926"; db_xref "GenBank:XM_073074022.1"; gene "LOC140742926"; model_evidence "Supporting evidence includes similarity to: 13 Proteins"; product "uncharacterized protein, transcript variant X3"; transcript_biotype "mRNA"; exon_number "4";
NW_027332209.1	Gnomon	exon	2046015	2047902	.	+	.	gene_id "LOC140742926"; transcript_id "XM_073074022.1"; db_xref "GeneID:140742926"; db_xref "GenBank:XM_073074022.1"; gene "LOC140742926"; model_evidence "Supporting evidence includes similarity to: 13 Proteins"; product "uncharacterized protein, transcript variant X3"; transcript_biotype "mRNA"; exon_number "5";
NW_027332209.1	Gnomon	CDS	2043004	2044060	.	+	0	gene_id "LOC140742926"; transcript_id "XM_073074022.1"; db_xref "GeneID:140742926"; db_xref "GenBank:XP_072930123.1"; gbkey "CDS"; gene "LOC140742926"; product "uncharacterized protein"; protein_id "XP_072930123.1"; exon_number "4";
NW_027332209.1	Gnomon	CDS	2046015	2046502	.	+	2	gene_id "LOC140742926"; transcript_id "XM_073074022.1"; db_xref "GeneID:140742926"; db_xref "GenBank:XP_072930123.1"; gbkey "CDS"; gene "LOC140742926"; product "uncharacterized protein"; protein_id "XP_072930123.1"; exon_number "5";
NW_027332209.1	Gnomon	start_codon	2043004	2043006	.	+	0	gene_id "LOC140742926"; transcript_id "XM_073074022.1"; db_xref "GeneID:140742926"; db_xref "GenBank:XP_072930123.1"; gbkey "CDS"; gene "LOC140742926"; product "uncharacterized protein"; protein_id "XP_072930123.1"; exon_number "4";
NW_027332209.1	Gnomon	stop_codon	2046503	2046505	.	+	0	gene_id "LOC140742926"; transcript_id "XM_073074022.1"; db_xref "GeneID:140742926"; db_xref "GenBank:XP_072930123.1"; gbkey "CDS"; gene "LOC140742926"; product "uncharacterized protein"; protein_id "XP_072930123.1"; exon_number "5";
NW_027332209.1	Gnomon	transcript	1915481	2047902	.	+	.	gene_id "LOC140742926"; transcript_id "XM_073074029.1"; db_xref "GeneID:140742926"; db_xref "GenBank:XM_073074029.1"; gbkey "mRNA"; gene "LOC140742926"; model_evidence "Supporting evidence includes similarity to: 13 Proteins"; product "uncharacterized protein, transcript variant X4"; transcript_biotype "mRNA";
NW_027332209.1	Gnomon	exon	1915481	1915514	.	+	.	gene_id "LOC140742926"; transcript_id "XM_073074029.1"; db_xref "GeneID:140742926"; db_xref "GenBank:XM_073074029.1"; gene "LOC140742926"; model_evidence "Supporting evidence includes similarity to: 13 Proteins"; product "uncharacterized protein, transcript variant X4"; transcript_biotype "mRNA"; exon_number "1";
NW_027332209.1	Gnomon	exon	1965805	1965838	.	+	.	gene_id "LOC140742926"; transcript_id "XM_073074029.1"; db_xref "GeneID:140742926"; db_xref "GenBank:XM_073074029.1"; gene "LOC140742926"; model_evidence "Supporting evidence includes similarity to: 13 Proteins"; product "uncharacterized protein, transcript variant X4"; transcript_biotype "mRNA"; exon_number "2";
NW_027332209.1	Gnomon	exon	2010823	2010844	.	+	.	gene_id "LOC140742926"; transcript_id "XM_073074029.1"; db_xref "GeneID:140742926"; db_xref "GenBank:XM_073074029.1"; gene "LOC140742926"; model_evidence "Supporting evidence includes similarity to: 13 Proteins"; product "uncharacterized protein, transcript variant X4"; transcript_biotype "mRNA"; exon_number "3";
NW_027332209.1	Gnomon	exon	2042993	2044060	.	+	.	gene_id "LOC140742926"; transcript_id "XM_073074029.1"; db_xref "GeneID:140742926"; db_xref "GenBank:XM_073074029.1"; gene "LOC140742926"; model_evidence "Supporting evidence includes similarity to: 13 Proteins"; product "uncharacterized protein, transcript variant X4"; transcript_biotype "mRNA"; exon_number "4";
NW_027332209.1	Gnomon	exon	2046015	2047902	.	+	.	gene_id "LOC140742926"; transcript_id "XM_073074029.1"; db_xref "GeneID:140742926"; db_xref "GenBank:XM_073074029.1"; gene "LOC140742926"; model_evidence "Supporting evidence includes similarity to: 13 Proteins"; product "uncharacterized protein, transcript variant X4"; transcript_biotype "mRNA"; exon_number "5";
NW_027332209.1	Gnomon	CDS	2043004	2044060	.	+	0	gene_id "LOC140742926"; transcript_id "XM_073074029.1"; db_xref "GeneID:140742926"; db_xref "GenBank:XP_072930130.1"; gbkey "CDS"; gene "LOC140742926"; product "uncharacterized protein"; protein_id "XP_072930130.1"; exon_number "4";
NW_027332209.1	Gnomon	CDS	2046015	2046502	.	+	2	gene_id "LOC140742926"; transcript_id "XM_073074029.1"; db_xref "GeneID:140742926"; db_xref "GenBank:XP_072930130.1"; gbkey "CDS"; gene "LOC140742926"; product "uncharacterized protein"; protein_id "XP_072930130.1"; exon_number "5";
NW_027332209.1	Gnomon	start_codon	2043004	2043006	.	+	0	gene_id "LOC140742926"; transcript_id "XM_073074029.1"; db_xref "GeneID:140742926"; db_xref "GenBank:XP_072930130.1"; gbkey "CDS"; gene "LOC140742926"; product "uncharacterized protein"; protein_id "XP_072930130.1"; exon_number "4";
NW_027332209.1	Gnomon	stop_codon	2046503	2046505	.	+	0	gene_id "LOC140742926"; transcript_id "XM_073074029.1"; db_xref "GeneID:140742926"; db_xref "GenBank:XP_072930130.1"; gbkey "CDS"; gene "LOC140742926"; product "uncharacterized protein"; protein_id "XP_072930130.1"; exon_number "5";
NW_027332209.1	Gnomon	transcript	1965805	2047902	.	+	.	gene_id "LOC140742926"; transcript_id "XM_073074037.1"; db_xref "GeneID:140742926"; db_xref "GenBank:XM_073074037.1"; gbkey "mRNA"; gene "LOC140742926"; model_evidence "Supporting evidence includes similarity to: 13 Proteins"; product "uncharacterized protein, transcript variant X5"; transcript_biotype "mRNA";
NW_027332209.1	Gnomon	exon	1965805	1965838	.	+	.	gene_id "LOC140742926"; transcript_id "XM_073074037.1"; db_xref "GeneID:140742926"; db_xref "GenBank:XM_073074037.1"; gene "LOC140742926"; model_evidence "Supporting evidence includes similarity to: 13 Proteins"; product "uncharacterized protein, transcript variant X5"; transcript_biotype "mRNA"; exon_number "1";
NW_027332209.1	Gnomon	exon	2042993	2044060	.	+	.	gene_id "LOC140742926"; transcript_id "XM_073074037.1"; db_xref "GeneID:140742926"; db_xref "GenBank:XM_073074037.1"; gene "LOC140742926"; model_evidence "Supporting evidence includes similarity to: 13 Proteins"; product "uncharacterized protein, transcript variant X5"; transcript_biotype "mRNA"; exon_number "2";
NW_027332209.1	Gnomon	exon	2046015	2047902	.	+	.	gene_id "LOC140742926"; transcript_id "XM_073074037.1"; db_xref "GeneID:140742926"; db_xref "GenBank:XM_073074037.1"; gene "LOC140742926"; model_evidence "Supporting evidence includes similarity to: 13 Proteins"; product "uncharacterized protein, transcript variant X5"; transcript_biotype "mRNA"; exon_number "3";
NW_027332209.1	Gnomon	CDS	2043004	2044060	.	+	0	gene_id "LOC140742926"; transcript_id "XM_073074037.1"; db_xref "GeneID:140742926"; db_xref "GenBank:XP_072930138.1"; gbkey "CDS"; gene "LOC140742926"; product "uncharacterized protein"; protein_id "XP_072930138.1"; exon_number "2";
NW_027332209.1	Gnomon	CDS	2046015	2046502	.	+	2	gene_id "LOC140742926"; transcript_id "XM_073074037.1"; db_xref "GeneID:140742926"; db_xref "GenBank:XP_072930138.1"; gbkey "CDS"; gene "LOC140742926"; product "uncharacterized protein"; protein_id "XP_072930138.1"; exon_number "3";
NW_027332209.1	Gnomon	start_codon	2043004	2043006	.	+	0	gene_id "LOC140742926"; transcript_id "XM_073074037.1"; db_xref "GeneID:140742926"; db_xref "GenBank:XP_072930138.1"; gbkey "CDS"; gene "LOC140742926"; product "uncharacterized protein"; protein_id "XP_072930138.1"; exon_number "2";
NW_027332209.1	Gnomon	stop_codon	2046503	2046505	.	+	0	gene_id "LOC140742926"; transcript_id "XM_073074037.1"; db_xref "GeneID:140742926"; db_xref "GenBank:XP_072930138.1"; gbkey "CDS"; gene "LOC140742926"; product "uncharacterized protein"; protein_id "XP_072930138.1"; exon_number "3";
NW_027332209.1	Gnomon	gene	1834899	1840959	.	+	.	gene_id "LOC140757359"; transcript_id ""; db_xref "GeneID:140757359"; description "23 kDa integral membrane protein-like"; gbkey "Gene"; gene "LOC140757359"; gene_biotype "protein_coding";
NW_027332209.1	Gnomon	transcript	1834899	1840959	.	+	.	gene_id "LOC140757359"; transcript_id "XM_073093029.1"; db_xref "GeneID:140757359"; db_xref "GenBank:XM_073093029.1"; gbkey "mRNA"; gene "LOC140757359"; product "23 kDa integral membrane protein-like"; transcript_biotype "mRNA";
NW_027332209.1	Gnomon	exon	1834899	1835035	.	+	.	gene_id "LOC140757359"; transcript_id "XM_073093029.1"; db_xref "GeneID:140757359"; db_xref "GenBank:XM_073093029.1"; gene "LOC140757359"; product "23 kDa integral membrane protein-like"; transcript_biotype "mRNA"; exon_number "1";
NW_027332209.1	Gnomon	exon	1835400	1835573	.	+	.	gene_id "LOC140757359"; transcript_id "XM_073093029.1"; db_xref "GeneID:140757359"; db_xref "GenBank:XM_073093029.1"; gene "LOC140757359"; product "23 kDa integral membrane protein-like"; transcript_biotype "mRNA"; exon_number "2";
NW_027332209.1	Gnomon	exon	1839202	1839321	.	+	.	gene_id "LOC140757359"; transcript_id "XM_073093029.1"; db_xref "GeneID:140757359"; db_xref "GenBank:XM_073093029.1"; gene "LOC140757359"; product "23 kDa integral membrane protein-like"; transcript_biotype "mRNA"; exon_number "3";
NW_027332209.1	Gnomon	exon	1839704	1839808	.	+	.	gene_id "LOC140757359"; transcript_id "XM_073093029.1"; db_xref "GeneID:140757359"; db_xref "GenBank:XM_073093029.1"; gene "LOC140757359"; product "23 kDa integral membrane protein-like"; transcript_biotype "mRNA"; exon_number "4";
NW_027332209.1	Gnomon	exon	1840283	1840959	.	+	.	gene_id "LOC140757359"; transcript_id "XM_073093029.1"; db_xref "GeneID:140757359"; db_xref "GenBank:XM_073093029.1"; gene "LOC140757359"; product "23 kDa integral membrane protein-like"; transcript_biotype "mRNA"; exon_number "5";
NW_027332209.1	Gnomon	CDS	1834967	1835035	.	+	0	gene_id "LOC140757359"; transcript_id "XM_073093029.1"; db_xref "GeneID:140757359"; db_xref "GenBank:XP_072949130.1"; gbkey "CDS"; gene "LOC140757359"; product "23 kDa integral membrane protein-like"; protein_id "XP_072949130.1"; exon_number "1";
NW_027332209.1	Gnomon	CDS	1835400	1835573	.	+	0	gene_id "LOC140757359"; transcript_id "XM_073093029.1"; db_xref "GeneID:140757359"; db_xref "GenBank:XP_072949130.1"; gbkey "CDS"; gene "LOC140757359"; product "23 kDa integral membrane protein-like"; protein_id "XP_072949130.1"; exon_number "2";
NW_027332209.1	Gnomon	CDS	1839202	1839321	.	+	0	gene_id "LOC140757359"; transcript_id "XM_073093029.1"; db_xref "GeneID:140757359"; db_xref "GenBank:XP_072949130.1"; gbkey "CDS"; gene "LOC140757359"; product "23 kDa integral membrane protein-like"; protein_id "XP_072949130.1"; exon_number "3";
NW_027332209.1	Gnomon	CDS	1839704	1839808	.	+	0	gene_id "LOC140757359"; transcript_id "XM_073093029.1"; db_xref "GeneID:140757359"; db_xref "GenBank:XP_072949130.1"; gbkey "CDS"; gene "LOC140757359"; product "23 kDa integral membrane protein-like"; protein_id "XP_072949130.1"; exon_number "4";
NW_027332209.1	Gnomon	CDS	1840283	1840387	.	+	0	gene_id "LOC140757359"; transcript_id "XM_073093029.1"; db_xref "GeneID:140757359"; db_xref "GenBank:XP_072949130.1"; gbkey "CDS"; gene "LOC140757359"; product "23 kDa integral membrane protein-like"; protein_id "XP_072949130.1"; exon_number "5";
NW_027332209.1	Gnomon	start_codon	1834967	1834969	.	+	0	gene_id "LOC140757359"; transcript_id "XM_073093029.1"; db_xref "GeneID:140757359"; db_xref "GenBank:XP_072949130.1"; gbkey "CDS"; gene "LOC140757359"; product "23 kDa integral membrane protein-like"; protein_id "XP_072949130.1"; exon_number "1";
NW_027332209.1	Gnomon	stop_codon	1840388	1840390	.	+	0	gene_id "LOC140757359"; transcript_id "XM_073093029.1"; db_xref "GeneID:140757359"; db_xref "GenBank:XP_072949130.1"; gbkey "CDS"; gene "LOC140757359"; product "23 kDa integral membrane protein-like"; protein_id "XP_072949130.1"; exon_number "5";
NW_027332209.1	Gnomon	gene	1970734	1971524	.	+	.	gene_id "LOC140757369"; transcript_id ""; db_xref "GeneID:140757369"; description "uncharacterized LOC140757369"; gbkey "Gene"; gene "LOC140757369"; gene_biotype "lncRNA";
NW_027332209.1	Gnomon	transcript	1970734	1971524	.	+	.	gene_id "LOC140757369"; transcript_id "XR_012103968.1"; db_xref "GeneID:140757369"; db_xref "GenBank:XR_012103968.1"; experiment "COORDINATES: polyA evidence [ECO:0006239]"; gbkey "ncRNA"; gene "LOC140757369"; product "uncharacterized lncRNA"; transcript_biotype "lnc_RNA";
NW_027332209.1	Gnomon	exon	1970734	1971317	.	+	.	gene_id "LOC140757369"; transcript_id "XR_012103968.1"; db_xref "GeneID:140757369"; db_xref "GenBank:XR_012103968.1"; experiment "COORDINATES: polyA evidence [ECO:0006239]"; gene "LOC140757369"; product "uncharacterized lncRNA"; transcript_biotype "lnc_RNA"; exon_number "1";
NW_027332209.1	Gnomon	exon	1971401	1971524	.	+	.	gene_id "LOC140757369"; transcript_id "XR_012103968.1"; db_xref "GeneID:140757369"; db_xref "GenBank:XR_012103968.1"; experiment "COORDINATES: polyA evidence [ECO:0006239]"; gene "LOC140757369"; product "uncharacterized lncRNA"; transcript_biotype "lnc_RNA"; exon_number "2";
NW_027332209.1	tRNAscan-SE	gene	2124534	2124606	.	-	.	gene_id "TRNAV-AAC"; transcript_id ""; db_xref "GeneID:140744294"; description "transfer RNA valine (anticodon AAC)"; gbkey "Gene"; gene "TRNAV-AAC"; gene_biotype "tRNA";
NW_027332209.1	tRNAscan-SE	transcript	2124534	2124606	.	-	.	gene_id "TRNAV-AAC"; transcript_id "unassigned_transcript_3"; anticodon "(pos:complement(2124571..2124573))"; db_xref "GeneID:140744294"; gbkey "tRNA"; gene "TRNAV-AAC"; inference "COORDINATES: profile:tRNAscan-SE:2.0.12"; note "transfer RNA valine (anticodon AAC)"; product "tRNA-Val"; transcript_biotype "tRNA";
NW_027332209.1	tRNAscan-SE	exon	2124534	2124606	.	-	.	gene_id "TRNAV-AAC"; transcript_id "unassigned_transcript_3"; anticodon "(pos:complement(2124571..2124573))"; db_xref "GeneID:140744294"; gene "TRNAV-AAC"; inference "COORDINATES: profile:tRNAscan-SE:2.0.12"; note "transfer RNA valine (anticodon AAC)"; product "tRNA-Val"; transcript_biotype "tRNA"; exon_number "1";
NW_027332209.1	Gnomon	gene	2168453	2174962	.	-	.	gene_id "LOC140757825"; transcript_id ""; db_xref "GeneID:140757825"; description "uncharacterized LOC140757825"; gbkey "Gene"; gene "LOC140757825"; gene_biotype "pseudogene"; pseudo "true";
NW_027332209.1	Gnomon	gene	2184678	2192696	.	+	.	gene_id "LOC140757833"; transcript_id ""; db_xref "GeneID:140757833"; description "fatty acid synthase-like"; gbkey "Gene"; gene "LOC140757833"; gene_biotype "protein_coding";
NW_027332209.1	Gnomon	transcript	2184678	2192696	.	+	.	gene_id "LOC140757833"; transcript_id "XM_073093706.1"; db_xref "GeneID:140757833"; db_xref "GenBank:XM_073093706.1"; gbkey "mRNA"; gene "LOC140757833"; model_evidence "Supporting evidence includes similarity to: 6 Proteins"; product "fatty acid synthase-like"; transcript_biotype "mRNA";
NW_027332209.1	Gnomon	exon	2184678	2184842	.	+	.	gene_id "LOC140757833"; transcript_id "XM_073093706.1"; db_xref "GeneID:140757833"; db_xref "GenBank:XM_073093706.1"; gene "LOC140757833"; model_evidence "Supporting evidence includes similarity to: 6 Proteins"; product "fatty acid synthase-like"; transcript_biotype "mRNA"; exon_number "1";
NW_027332209.1	Gnomon	exon	2186100	2186286	.	+	.	gene_id "LOC140757833"; transcript_id "XM_073093706.1"; db_xref "GeneID:140757833"; db_xref "GenBank:XM_073093706.1"; gene "LOC140757833"; model_evidence "Supporting evidence includes similarity to: 6 Proteins"; product "fatty acid synthase-like"; transcript_biotype "mRNA"; exon_number "2";
NW_027332209.1	Gnomon	exon	2186835	2186955	.	+	.	gene_id "LOC140757833"; transcript_id "XM_073093706.1"; db_xref "GeneID:140757833"; db_xref "GenBank:XM_073093706.1"; gene "LOC140757833"; model_evidence "Supporting evidence includes similarity to: 6 Proteins"; product "fatty acid synthase-like"; transcript_biotype "mRNA"; exon_number "3";
NW_027332209.1	Gnomon	exon	2187042	2187245	.	+	.	gene_id "LOC140757833"; transcript_id "XM_073093706.1"; db_xref "GeneID:140757833"; db_xref "GenBank:XM_073093706.1"; gene "LOC140757833"; model_evidence "Supporting evidence includes similarity to: 6 Proteins"; product "fatty acid synthase-like"; transcript_biotype "mRNA"; exon_number "4";
NW_027332209.1	Gnomon	exon	2187486	2187602	.	+	.	gene_id "LOC140757833"; transcript_id "XM_073093706.1"; db_xref "GeneID:140757833"; db_xref "GenBank:XM_073093706.1"; gene "LOC140757833"; model_evidence "Supporting evidence includes similarity to: 6 Proteins"; product "fatty acid synthase-like"; transcript_biotype "mRNA"; exon_number "5";
NW_027332209.1	Gnomon	exon	2187689	2187855	.	+	.	gene_id "LOC140757833"; transcript_id "XM_073093706.1"; db_xref "GeneID:140757833"; db_xref "GenBank:XM_073093706.1"; gene "LOC140757833"; model_evidence "Supporting evidence includes similarity to: 6 Proteins"; product "fatty acid synthase-like"; transcript_biotype "mRNA"; exon_number "6";
NW_027332209.1	Gnomon	exon	2188044	2188180	.	+	.	gene_id "LOC140757833"; transcript_id "XM_073093706.1"; db_xref "GeneID:140757833"; db_xref "GenBank:XM_073093706.1"; gene "LOC140757833"; model_evidence "Supporting evidence includes similarity to: 6 Proteins"; product "fatty acid synthase-like"; transcript_biotype "mRNA"; exon_number "7";
NW_027332209.1	Gnomon	exon	2188439	2188639	.	+	.	gene_id "LOC140757833"; transcript_id "XM_073093706.1"; db_xref "GeneID:140757833"; db_xref "GenBank:XM_073093706.1"; gene "LOC140757833"; model_evidence "Supporting evidence includes similarity to: 6 Proteins"; product "fatty acid synthase-like"; transcript_biotype "mRNA"; exon_number "8";
NW_027332209.1	Gnomon	exon	2188900	2189086	.	+	.	gene_id "LOC140757833"; transcript_id "XM_073093706.1"; db_xref "GeneID:140757833"; db_xref "GenBank:XM_073093706.1"; gene "LOC140757833"; model_evidence "Supporting evidence includes similarity to: 6 Proteins"; product "fatty acid synthase-like"; transcript_biotype "mRNA"; exon_number "9";
NW_027332209.1	Gnomon	exon	2189487	2189649	.	+	.	gene_id "LOC140757833"; transcript_id "XM_073093706.1"; db_xref "GeneID:140757833"; db_xref "GenBank:XM_073093706.1"; gene "LOC140757833"; model_evidence "Supporting evidence includes similarity to: 6 Proteins"; product "fatty acid synthase-like"; transcript_biotype "mRNA"; exon_number "10";
NW_027332209.1	Gnomon	exon	2189937	2190106	.	+	.	gene_id "LOC140757833"; transcript_id "XM_073093706.1"; db_xref "GeneID:140757833"; db_xref "GenBank:XM_073093706.1"; gene "LOC140757833"; model_evidence "Supporting evidence includes similarity to: 6 Proteins"; product "fatty acid synthase-like"; transcript_biotype "mRNA"; exon_number "11";
NW_027332209.1	Gnomon	exon	2191088	2191239	.	+	.	gene_id "LOC140757833"; transcript_id "XM_073093706.1"; db_xref "GeneID:140757833"; db_xref "GenBank:XM_073093706.1"; gene "LOC140757833"; model_evidence "Supporting evidence includes similarity to: 6 Proteins"; product "fatty acid synthase-like"; transcript_biotype "mRNA"; exon_number "12";
NW_027332209.1	Gnomon	exon	2191439	2191622	.	+	.	gene_id "LOC140757833"; transcript_id "XM_073093706.1"; db_xref "GeneID:140757833"; db_xref "GenBank:XM_073093706.1"; gene "LOC140757833"; model_evidence "Supporting evidence includes similarity to: 6 Proteins"; product "fatty acid synthase-like"; transcript_biotype "mRNA"; exon_number "13";
NW_027332209.1	Gnomon	exon	2191707	2191855	.	+	.	gene_id "LOC140757833"; transcript_id "XM_073093706.1"; db_xref "GeneID:140757833"; db_xref "GenBank:XM_073093706.1"; gene "LOC140757833"; model_evidence "Supporting evidence includes similarity to: 6 Proteins"; product "fatty acid synthase-like"; transcript_biotype "mRNA"; exon_number "14";
NW_027332209.1	Gnomon	exon	2192202	2192383	.	+	.	gene_id "LOC140757833"; transcript_id "XM_073093706.1"; db_xref "GeneID:140757833"; db_xref "GenBank:XM_073093706.1"; gene "LOC140757833"; model_evidence "Supporting evidence includes similarity to: 6 Proteins"; product "fatty acid synthase-like"; transcript_biotype "mRNA"; exon_number "15";
NW_027332209.1	Gnomon	exon	2192573	2192696	.	+	.	gene_id "LOC140757833"; transcript_id "XM_073093706.1"; db_xref "GeneID:140757833"; db_xref "GenBank:XM_073093706.1"; gene "LOC140757833"; model_evidence "Supporting evidence includes similarity to: 6 Proteins"; product "fatty acid synthase-like"; transcript_biotype "mRNA"; exon_number "16";
NW_027332209.1	Gnomon	CDS	2184678	2184842	.	+	0	gene_id "LOC140757833"; transcript_id "XM_073093706.1"; db_xref "GeneID:140757833"; db_xref "GenBank:XP_072949807.1"; gbkey "CDS"; gene "LOC140757833"; product "fatty acid synthase-like"; protein_id "XP_072949807.1"; exon_number "1";
NW_027332209.1	Gnomon	CDS	2186100	2186286	.	+	0	gene_id "LOC140757833"; transcript_id "XM_073093706.1"; db_xref "GeneID:140757833"; db_xref "GenBank:XP_072949807.1"; gbkey "CDS"; gene "LOC140757833"; product "fatty acid synthase-like"; protein_id "XP_072949807.1"; exon_number "2";
NW_027332209.1	Gnomon	CDS	2186835	2186955	.	+	2	gene_id "LOC140757833"; transcript_id "XM_073093706.1"; db_xref "GeneID:140757833"; db_xref "GenBank:XP_072949807.1"; gbkey "CDS"; gene "LOC140757833"; product "fatty acid synthase-like"; protein_id "XP_072949807.1"; exon_number "3";
NW_027332209.1	Gnomon	CDS	2187042	2187245	.	+	1	gene_id "LOC140757833"; transcript_id "XM_073093706.1"; db_xref "GeneID:140757833"; db_xref "GenBank:XP_072949807.1"; gbkey "CDS"; gene "LOC140757833"; product "fatty acid synthase-like"; protein_id "XP_072949807.1"; exon_number "4";
NW_027332209.1	Gnomon	CDS	2187486	2187602	.	+	1	gene_id "LOC140757833"; transcript_id "XM_073093706.1"; db_xref "GeneID:140757833"; db_xref "GenBank:XP_072949807.1"; gbkey "CDS"; gene "LOC140757833"; product "fatty acid synthase-like"; protein_id "XP_072949807.1"; exon_number "5";
NW_027332209.1	Gnomon	CDS	2187689	2187855	.	+	1	gene_id "LOC140757833"; transcript_id "XM_073093706.1"; db_xref "GeneID:140757833"; db_xref "GenBank:XP_072949807.1"; gbkey "CDS"; gene "LOC140757833"; product "fatty acid synthase-like"; protein_id "XP_072949807.1"; exon_number "6";
NW_027332209.1	Gnomon	CDS	2188044	2188180	.	+	2	gene_id "LOC140757833"; transcript_id "XM_073093706.1"; db_xref "GeneID:140757833"; db_xref "GenBank:XP_072949807.1"; gbkey "CDS"; gene "LOC140757833"; product "fatty acid synthase-like"; protein_id "XP_072949807.1"; exon_number "7";
NW_027332209.1	Gnomon	CDS	2188439	2188639	.	+	0	gene_id "LOC140757833"; transcript_id "XM_073093706.1"; db_xref "GeneID:140757833"; db_xref "GenBank:XP_072949807.1"; gbkey "CDS"; gene "LOC140757833"; product "fatty acid synthase-like"; protein_id "XP_072949807.1"; exon_number "8";
NW_027332209.1	Gnomon	CDS	2188900	2189086	.	+	0	gene_id "LOC140757833"; transcript_id "XM_073093706.1"; db_xref "GeneID:140757833"; db_xref "GenBank:XP_072949807.1"; gbkey "CDS"; gene "LOC140757833"; product "fatty acid synthase-like"; protein_id "XP_072949807.1"; exon_number "9";
NW_027332209.1	Gnomon	CDS	2189487	2189649	.	+	2	gene_id "LOC140757833"; transcript_id "XM_073093706.1"; db_xref "GeneID:140757833"; db_xref "GenBank:XP_072949807.1"; gbkey "CDS"; gene "LOC140757833"; product "fatty acid synthase-like"; protein_id "XP_072949807.1"; exon_number "10";
NW_027332209.1	Gnomon	CDS	2189937	2190106	.	+	1	gene_id "LOC140757833"; transcript_id "XM_073093706.1"; db_xref "GeneID:140757833"; db_xref "GenBank:XP_072949807.1"; gbkey "CDS"; gene "LOC140757833"; product "fatty acid synthase-like"; protein_id "XP_072949807.1"; exon_number "11";
NW_027332209.1	Gnomon	CDS	2191088	2191239	.	+	2	gene_id "LOC140757833"; transcript_id "XM_073093706.1"; db_xref "GeneID:140757833"; db_xref "GenBank:XP_072949807.1"; gbkey "CDS"; gene "LOC140757833"; product "fatty acid synthase-like"; protein_id "XP_072949807.1"; exon_number "12";
NW_027332209.1	Gnomon	CDS	2191439	2191622	.	+	0	gene_id "LOC140757833"; transcript_id "XM_073093706.1"; db_xref "GeneID:140757833"; db_xref "GenBank:XP_072949807.1"; gbkey "CDS"; gene "LOC140757833"; product "fatty acid synthase-like"; protein_id "XP_072949807.1"; exon_number "13";
NW_027332209.1	Gnomon	CDS	2191707	2191855	.	+	2	gene_id "LOC140757833"; transcript_id "XM_073093706.1"; db_xref "GeneID:140757833"; db_xref "GenBank:XP_072949807.1"; gbkey "CDS"; gene "LOC140757833"; product "fatty acid synthase-like"; protein_id "XP_072949807.1"; exon_number "14";
NW_027332209.1	Gnomon	CDS	2192202	2192383	.	+	0	gene_id "LOC140757833"; transcript_id "XM_073093706.1"; db_xref "GeneID:140757833"; db_xref "GenBank:XP_072949807.1"; gbkey "CDS"; gene "LOC140757833"; product "fatty acid synthase-like"; protein_id "XP_072949807.1"; exon_number "15";
NW_027332209.1	Gnomon	CDS	2192573	2192693	.	+	1	gene_id "LOC140757833"; transcript_id "XM_073093706.1"; db_xref "GeneID:140757833"; db_xref "GenBank:XP_072949807.1"; gbkey "CDS"; gene "LOC140757833"; product "fatty acid synthase-like"; protein_id "XP_072949807.1"; exon_number "16";
NW_027332209.1	Gnomon	start_codon	2184678	2184680	.	+	0	gene_id "LOC140757833"; transcript_id "XM_073093706.1"; db_xref "GeneID:140757833"; db_xref "GenBank:XP_072949807.1"; gbkey "CDS"; gene "LOC140757833"; product "fatty acid synthase-like"; protein_id "XP_072949807.1"; exon_number "1";
NW_027332209.1	Gnomon	stop_codon	2192694	2192696	.	+	0	gene_id "LOC140757833"; transcript_id "XM_073093706.1"; db_xref "GeneID:140757833"; db_xref "GenBank:XP_072949807.1"; gbkey "CDS"; gene "LOC140757833"; product "fatty acid synthase-like"; protein_id "XP_072949807.1"; exon_number "16";
NW_027332209.1	Gnomon	gene	2225543	2346636	.	+	.	gene_id "LOC140742959"; transcript_id ""; db_xref "GeneID:140742959"; description "uncharacterized LOC140742959"; gbkey "Gene"; gene "LOC140742959"; gene_biotype "protein_coding";
NW_027332209.1	Gnomon	transcript	2225543	2346636	.	+	.	gene_id "LOC140742959"; transcript_id "XM_073074072.1"; db_xref "GeneID:140742959"; db_xref "GenBank:XM_073074072.1"; experiment "COORDINATES: polyA evidence [ECO:0006239]"; gbkey "mRNA"; gene "LOC140742959"; model_evidence "Supporting evidence includes similarity to: 15 Proteins"; product "uncharacterized protein"; transcript_biotype "mRNA";
NW_027332209.1	Gnomon	exon	2225543	2225669	.	+	.	gene_id "LOC140742959"; transcript_id "XM_073074072.1"; db_xref "GeneID:140742959"; db_xref "GenBank:XM_073074072.1"; experiment "COORDINATES: polyA evidence [ECO:0006239]"; gene "LOC140742959"; model_evidence "Supporting evidence includes similarity to: 15 Proteins"; product "uncharacterized protein"; transcript_biotype "mRNA"; exon_number "1";
NW_027332209.1	Gnomon	exon	2341986	2343021	.	+	.	gene_id "LOC140742959"; transcript_id "XM_073074072.1"; db_xref "GeneID:140742959"; db_xref "GenBank:XM_073074072.1"; experiment "COORDINATES: polyA evidence [ECO:0006239]"; gene "LOC140742959"; model_evidence "Supporting evidence includes similarity to: 15 Proteins"; product "uncharacterized protein"; transcript_biotype "mRNA"; exon_number "2";
NW_027332209.1	Gnomon	exon	2345507	2346636	.	+	.	gene_id "LOC140742959"; transcript_id "XM_073074072.1"; db_xref "GeneID:140742959"; db_xref "GenBank:XM_073074072.1"; experiment "COORDINATES: polyA evidence [ECO:0006239]"; gene "LOC140742959"; model_evidence "Supporting evidence includes similarity to: 15 Proteins"; product "uncharacterized protein"; transcript_biotype "mRNA"; exon_number "3";
NW_027332209.1	Gnomon	CDS	2341995	2343021	.	+	0	gene_id "LOC140742959"; transcript_id "XM_073074072.1"; db_xref "GeneID:140742959"; db_xref "GenBank:XP_072930173.1"; gbkey "CDS"; gene "LOC140742959"; product "uncharacterized protein"; protein_id "XP_072930173.1"; exon_number "2";
NW_027332209.1	Gnomon	CDS	2345507	2345979	.	+	2	gene_id "LOC140742959"; transcript_id "XM_073074072.1"; db_xref "GeneID:140742959"; db_xref "GenBank:XP_072930173.1"; gbkey "CDS"; gene "LOC140742959"; product "uncharacterized protein"; protein_id "XP_072930173.1"; exon_number "3";
NW_027332209.1	Gnomon	start_codon	2341995	2341997	.	+	0	gene_id "LOC140742959"; transcript_id "XM_073074072.1"; db_xref "GeneID:140742959"; db_xref "GenBank:XP_072930173.1"; gbkey "CDS"; gene "LOC140742959"; product "uncharacterized protein"; protein_id "XP_072930173.1"; exon_number "2";
NW_027332209.1	Gnomon	stop_codon	2345980	2345982	.	+	0	gene_id "LOC140742959"; transcript_id "XM_073074072.1"; db_xref "GeneID:140742959"; db_xref "GenBank:XP_072930173.1"; gbkey "CDS"; gene "LOC140742959"; product "uncharacterized protein"; protein_id "XP_072930173.1"; exon_number "3";
NW_027332209.1	Gnomon	gene	2426674	2471419	.	+	.	gene_id "Rh50"; transcript_id ""; db_xref "GeneID:140742881"; description "Rhesus blood group-associated glycoprotein Rh50"; gbkey "Gene"; gene "Rh50"; gene_biotype "protein_coding";
NW_027332209.1	Gnomon	transcript	2426674	2471419	.	+	.	gene_id "Rh50"; transcript_id "XM_073073930.1"; db_xref "GeneID:140742881"; db_xref "GenBank:XM_073073930.1"; experiment "COORDINATES: polyA evidence [ECO:0006239]"; gbkey "mRNA"; gene "Rh50"; model_evidence "Supporting evidence includes similarity to: 16 Proteins"; product "Rhesus blood group-associated glycoprotein Rh50"; transcript_biotype "mRNA";
NW_027332209.1	Gnomon	exon	2426674	2426739	.	+	.	gene_id "Rh50"; transcript_id "XM_073073930.1"; db_xref "GeneID:140742881"; db_xref "GenBank:XM_073073930.1"; experiment "COORDINATES: polyA evidence [ECO:0006239]"; gene "Rh50"; model_evidence "Supporting evidence includes similarity to: 16 Proteins"; product "Rhesus blood group-associated glycoprotein Rh50"; transcript_biotype "mRNA"; exon_number "1";
NW_027332209.1	Gnomon	exon	2437758	2437890	.	+	.	gene_id "Rh50"; transcript_id "XM_073073930.1"; db_xref "GeneID:140742881"; db_xref "GenBank:XM_073073930.1"; experiment "COORDINATES: polyA evidence [ECO:0006239]"; gene "Rh50"; model_evidence "Supporting evidence includes similarity to: 16 Proteins"; product "Rhesus blood group-associated glycoprotein Rh50"; transcript_biotype "mRNA"; exon_number "2";
NW_027332209.1	Gnomon	exon	2451447	2451638	.	+	.	gene_id "Rh50"; transcript_id "XM_073073930.1"; db_xref "GeneID:140742881"; db_xref "GenBank:XM_073073930.1"; experiment "COORDINATES: polyA evidence [ECO:0006239]"; gene "Rh50"; model_evidence "Supporting evidence includes similarity to: 16 Proteins"; product "Rhesus blood group-associated glycoprotein Rh50"; transcript_biotype "mRNA"; exon_number "3";
NW_027332209.1	Gnomon	exon	2455942	2456084	.	+	.	gene_id "Rh50"; transcript_id "XM_073073930.1"; db_xref "GeneID:140742881"; db_xref "GenBank:XM_073073930.1"; experiment "COORDINATES: polyA evidence [ECO:0006239]"; gene "Rh50"; model_evidence "Supporting evidence includes similarity to: 16 Proteins"; product "Rhesus blood group-associated glycoprotein Rh50"; transcript_biotype "mRNA"; exon_number "4";
NW_027332209.1	Gnomon	exon	2456977	2457142	.	+	.	gene_id "Rh50"; transcript_id "XM_073073930.1"; db_xref "GeneID:140742881"; db_xref "GenBank:XM_073073930.1"; experiment "COORDINATES: polyA evidence [ECO:0006239]"; gene "Rh50"; model_evidence "Supporting evidence includes similarity to: 16 Proteins"; product "Rhesus blood group-associated glycoprotein Rh50"; transcript_biotype "mRNA"; exon_number "5";
NW_027332209.1	Gnomon	exon	2457752	2457864	.	+	.	gene_id "Rh50"; transcript_id "XM_073073930.1"; db_xref "GeneID:140742881"; db_xref "GenBank:XM_073073930.1"; experiment "COORDINATES: polyA evidence [ECO:0006239]"; gene "Rh50"; model_evidence "Supporting evidence includes similarity to: 16 Proteins"; product "Rhesus blood group-associated glycoprotein Rh50"; transcript_biotype "mRNA"; exon_number "6";
NW_027332209.1	Gnomon	exon	2458286	2458480	.	+	.	gene_id "Rh50"; transcript_id "XM_073073930.1"; db_xref "GeneID:140742881"; db_xref "GenBank:XM_073073930.1"; experiment "COORDINATES: polyA evidence [ECO:0006239]"; gene "Rh50"; model_evidence "Supporting evidence includes similarity to: 16 Proteins"; product "Rhesus blood group-associated glycoprotein Rh50"; transcript_biotype "mRNA"; exon_number "7";
NW_027332209.1	Gnomon	exon	2458904	2459065	.	+	.	gene_id "Rh50"; transcript_id "XM_073073930.1"; db_xref "GeneID:140742881"; db_xref "GenBank:XM_073073930.1"; experiment "COORDINATES: polyA evidence [ECO:0006239]"; gene "Rh50"; model_evidence "Supporting evidence includes similarity to: 16 Proteins"; product "Rhesus blood group-associated glycoprotein Rh50"; transcript_biotype "mRNA"; exon_number "8";
NW_027332209.1	Gnomon	exon	2459659	2459749	.	+	.	gene_id "Rh50"; transcript_id "XM_073073930.1"; db_xref "GeneID:140742881"; db_xref "GenBank:XM_073073930.1"; experiment "COORDINATES: polyA evidence [ECO:0006239]"; gene "Rh50"; model_evidence "Supporting evidence includes similarity to: 16 Proteins"; product "Rhesus blood group-associated glycoprotein Rh50"; transcript_biotype "mRNA"; exon_number "9";
NW_027332209.1	Gnomon	exon	2470735	2471419	.	+	.	gene_id "Rh50"; transcript_id "XM_073073930.1"; db_xref "GeneID:140742881"; db_xref "GenBank:XM_073073930.1"; experiment "COORDINATES: polyA evidence [ECO:0006239]"; gene "Rh50"; model_evidence "Supporting evidence includes similarity to: 16 Proteins"; product "Rhesus blood group-associated glycoprotein Rh50"; transcript_biotype "mRNA"; exon_number "10";
NW_027332209.1	Gnomon	CDS	2437773	2437890	.	+	0	gene_id "Rh50"; transcript_id "XM_073073930.1"; db_xref "GeneID:140742881"; db_xref "GenBank:XP_072930031.1"; gbkey "CDS"; gene "Rh50"; product "ammonium transporter Rh type B-B"; protein_id "XP_072930031.1"; exon_number "2";
NW_027332209.1	Gnomon	CDS	2451447	2451638	.	+	2	gene_id "Rh50"; transcript_id "XM_073073930.1"; db_xref "GeneID:140742881"; db_xref "GenBank:XP_072930031.1"; gbkey "CDS"; gene "Rh50"; product "ammonium transporter Rh type B-B"; protein_id "XP_072930031.1"; exon_number "3";
NW_027332209.1	Gnomon	CDS	2455942	2456084	.	+	2	gene_id "Rh50"; transcript_id "XM_073073930.1"; db_xref "GeneID:140742881"; db_xref "GenBank:XP_072930031.1"; gbkey "CDS"; gene "Rh50"; product "ammonium transporter Rh type B-B"; protein_id "XP_072930031.1"; exon_number "4";
NW_027332209.1	Gnomon	CDS	2456977	2457142	.	+	0	gene_id "Rh50"; transcript_id "XM_073073930.1"; db_xref "GeneID:140742881"; db_xref "GenBank:XP_072930031.1"; gbkey "CDS"; gene "Rh50"; product "ammonium transporter Rh type B-B"; protein_id "XP_072930031.1"; exon_number "5";
NW_027332209.1	Gnomon	CDS	2457752	2457864	.	+	2	gene_id "Rh50"; transcript_id "XM_073073930.1"; db_xref "GeneID:140742881"; db_xref "GenBank:XP_072930031.1"; gbkey "CDS"; gene "Rh50"; product "ammonium transporter Rh type B-B"; protein_id "XP_072930031.1"; exon_number "6";
NW_027332209.1	Gnomon	CDS	2458286	2458480	.	+	0	gene_id "Rh50"; transcript_id "XM_073073930.1"; db_xref "GeneID:140742881"; db_xref "GenBank:XP_072930031.1"; gbkey "CDS"; gene "Rh50"; product "ammonium transporter Rh type B-B"; protein_id "XP_072930031.1"; exon_number "7";
NW_027332209.1	Gnomon	CDS	2458904	2459065	.	+	0	gene_id "Rh50"; transcript_id "XM_073073930.1"; db_xref "GeneID:140742881"; db_xref "GenBank:XP_072930031.1"; gbkey "CDS"; gene "Rh50"; product "ammonium transporter Rh type B-B"; protein_id "XP_072930031.1"; exon_number "8";
NW_027332209.1	Gnomon	CDS	2459659	2459749	.	+	0	gene_id "Rh50"; transcript_id "XM_073073930.1"; db_xref "GeneID:140742881"; db_xref "GenBank:XP_072930031.1"; gbkey "CDS"; gene "Rh50"; product "ammonium transporter Rh type B-B"; protein_id "XP_072930031.1"; exon_number "9";
NW_027332209.1	Gnomon	CDS	2470735	2470814	.	+	2	gene_id "Rh50"; transcript_id "XM_073073930.1"; db_xref "GeneID:140742881"; db_xref "GenBank:XP_072930031.1"; gbkey "CDS"; gene "Rh50"; product "ammonium transporter Rh type B-B"; protein_id "XP_072930031.1"; exon_number "10";
NW_027332209.1	Gnomon	start_codon	2437773	2437775	.	+	0	gene_id "Rh50"; transcript_id "XM_073073930.1"; db_xref "GeneID:140742881"; db_xref "GenBank:XP_072930031.1"; gbkey "CDS"; gene "Rh50"; product "ammonium transporter Rh type B-B"; protein_id "XP_072930031.1"; exon_number "2";
NW_027332209.1	Gnomon	stop_codon	2470815	2470817	.	+	0	gene_id "Rh50"; transcript_id "XM_073073930.1"; db_xref "GeneID:140742881"; db_xref "GenBank:XP_072930031.1"; gbkey "CDS"; gene "Rh50"; product "ammonium transporter Rh type B-B"; protein_id "XP_072930031.1"; exon_number "10";
NW_027332209.1	Gnomon	gene	2516528	2523124	.	-	.	gene_id "LOC140757377"; transcript_id ""; db_xref "GeneID:140757377"; description "uncharacterized LOC140757377"; gbkey "Gene"; gene "LOC140757377"; gene_biotype "protein_coding";
NW_027332209.1	Gnomon	transcript	2516528	2523124	.	-	.	gene_id "LOC140757377"; transcript_id "XM_073093045.1"; db_xref "GeneID:140757377"; db_xref "GenBank:XM_073093045.1"; experiment "COORDINATES: polyA evidence [ECO:0006239]"; gbkey "mRNA"; gene "LOC140757377"; model_evidence "Supporting evidence includes similarity to: 1 Protein"; product "uncharacterized protein"; transcript_biotype "mRNA";
NW_027332209.1	Gnomon	exon	2522903	2523124	.	-	.	gene_id "LOC140757377"; transcript_id "XM_073093045.1"; db_xref "GeneID:140757377"; db_xref "GenBank:XM_073093045.1"; experiment "COORDINATES: polyA evidence [ECO:0006239]"; gene "LOC140757377"; model_evidence "Supporting evidence includes similarity to: 1 Protein"; product "uncharacterized protein"; transcript_biotype "mRNA"; exon_number "1";
NW_027332209.1	Gnomon	exon	2522126	2522272	.	-	.	gene_id "LOC140757377"; transcript_id "XM_073093045.1"; db_xref "GeneID:140757377"; db_xref "GenBank:XM_073093045.1"; experiment "COORDINATES: polyA evidence [ECO:0006239]"; gene "LOC140757377"; model_evidence "Supporting evidence includes similarity to: 1 Protein"; product "uncharacterized protein"; transcript_biotype "mRNA"; exon_number "2";
NW_027332209.1	Gnomon	exon	2517171	2517336	.	-	.	gene_id "LOC140757377"; transcript_id "XM_073093045.1"; db_xref "GeneID:140757377"; db_xref "GenBank:XM_073093045.1"; experiment "COORDINATES: polyA evidence [ECO:0006239]"; gene "LOC140757377"; model_evidence "Supporting evidence includes similarity to: 1 Protein"; product "uncharacterized protein"; transcript_biotype "mRNA"; exon_number "3";
NW_027332209.1	Gnomon	exon	2516528	2516783	.	-	.	gene_id "LOC140757377"; transcript_id "XM_073093045.1"; db_xref "GeneID:140757377"; db_xref "GenBank:XM_073093045.1"; experiment "COORDINATES: polyA evidence [ECO:0006239]"; gene "LOC140757377"; model_evidence "Supporting evidence includes similarity to: 1 Protein"; product "uncharacterized protein"; transcript_biotype "mRNA"; exon_number "4";
NW_027332209.1	Gnomon	CDS	2522903	2523004	.	-	0	gene_id "LOC140757377"; transcript_id "XM_073093045.1"; db_xref "GeneID:140757377"; db_xref "GenBank:XP_072949146.1"; gbkey "CDS"; gene "LOC140757377"; product "uncharacterized protein"; protein_id "XP_072949146.1"; exon_number "1";
NW_027332209.1	Gnomon	CDS	2522126	2522272	.	-	0	gene_id "LOC140757377"; transcript_id "XM_073093045.1"; db_xref "GeneID:140757377"; db_xref "GenBank:XP_072949146.1"; gbkey "CDS"; gene "LOC140757377"; product "uncharacterized protein"; protein_id "XP_072949146.1"; exon_number "2";
NW_027332209.1	Gnomon	CDS	2517171	2517336	.	-	0	gene_id "LOC140757377"; transcript_id "XM_073093045.1"; db_xref "GeneID:140757377"; db_xref "GenBank:XP_072949146.1"; gbkey "CDS"; gene "LOC140757377"; product "uncharacterized protein"; protein_id "XP_072949146.1"; exon_number "3";
NW_027332209.1	Gnomon	CDS	2516716	2516783	.	-	2	gene_id "LOC140757377"; transcript_id "XM_073093045.1"; db_xref "GeneID:140757377"; db_xref "GenBank:XP_072949146.1"; gbkey "CDS"; gene "LOC140757377"; product "uncharacterized protein"; protein_id "XP_072949146.1"; exon_number "4";
NW_027332209.1	Gnomon	start_codon	2523002	2523004	.	-	0	gene_id "LOC140757377"; transcript_id "XM_073093045.1"; db_xref "GeneID:140757377"; db_xref "GenBank:XP_072949146.1"; gbkey "CDS"; gene "LOC140757377"; product "uncharacterized protein"; protein_id "XP_072949146.1"; exon_number "1";
NW_027332209.1	Gnomon	stop_codon	2516713	2516715	.	-	0	gene_id "LOC140757377"; transcript_id "XM_073093045.1"; db_xref "GeneID:140757377"; db_xref "GenBank:XP_072949146.1"; gbkey "CDS"; gene "LOC140757377"; product "uncharacterized protein"; protein_id "XP_072949146.1"; exon_number "4";
NW_027332209.1	Gnomon	gene	2571591	2595917	.	+	.	gene_id "LOC140742867"; transcript_id ""; db_xref "GeneID:140742867"; description "uncharacterized LOC140742867"; gbkey "Gene"; gene "LOC140742867"; gene_biotype "protein_coding";
NW_027332209.1	Gnomon	transcript	2571591	2595917	.	+	.	gene_id "LOC140742867"; transcript_id "XM_073073910.1"; db_xref "GeneID:140742867"; db_xref "GenBank:XM_073073910.1"; experiment "COORDINATES: polyA evidence [ECO:0006239]"; gbkey "mRNA"; gene "LOC140742867"; model_evidence "Supporting evidence includes similarity to: 4 Proteins"; product "uncharacterized protein, transcript variant X1"; transcript_biotype "mRNA";
NW_027332209.1	Gnomon	exon	2571591	2571727	.	+	.	gene_id "LOC140742867"; transcript_id "XM_073073910.1"; db_xref "GeneID:140742867"; db_xref "GenBank:XM_073073910.1"; experiment "COORDINATES: polyA evidence [ECO:0006239]"; gene "LOC140742867"; model_evidence "Supporting evidence includes similarity to: 4 Proteins"; product "uncharacterized protein, transcript variant X1"; transcript_biotype "mRNA"; exon_number "1";
NW_027332209.1	Gnomon	exon	2594051	2595917	.	+	.	gene_id "LOC140742867"; transcript_id "XM_073073910.1"; db_xref "GeneID:140742867"; db_xref "GenBank:XM_073073910.1"; experiment "COORDINATES: polyA evidence [ECO:0006239]"; gene "LOC140742867"; model_evidence "Supporting evidence includes similarity to: 4 Proteins"; product "uncharacterized protein, transcript variant X1"; transcript_biotype "mRNA"; exon_number "2";
NW_027332209.1	Gnomon	CDS	2594054	2595442	.	+	0	gene_id "LOC140742867"; transcript_id "XM_073073910.1"; db_xref "GeneID:140742867"; db_xref "GenBank:XP_072930011.1"; gbkey "CDS"; gene "LOC140742867"; product "uncharacterized protein"; protein_id "XP_072930011.1"; exon_number "2";
NW_027332209.1	Gnomon	start_codon	2594054	2594056	.	+	0	gene_id "LOC140742867"; transcript_id "XM_073073910.1"; db_xref "GeneID:140742867"; db_xref "GenBank:XP_072930011.1"; gbkey "CDS"; gene "LOC140742867"; product "uncharacterized protein"; protein_id "XP_072930011.1"; exon_number "2";
NW_027332209.1	Gnomon	stop_codon	2595443	2595445	.	+	0	gene_id "LOC140742867"; transcript_id "XM_073073910.1"; db_xref "GeneID:140742867"; db_xref "GenBank:XP_072930011.1"; gbkey "CDS"; gene "LOC140742867"; product "uncharacterized protein"; protein_id "XP_072930011.1"; exon_number "2";
NW_027332209.1	Gnomon	transcript	2571682	2595917	.	+	.	gene_id "LOC140742867"; transcript_id "XM_073073918.1"; db_xref "GeneID:140742867"; db_xref "GenBank:XM_073073918.1"; experiment "COORDINATES: polyA evidence [ECO:0006239]"; gbkey "mRNA"; gene "LOC140742867"; model_evidence "Supporting evidence includes similarity to: 4 Proteins"; product "uncharacterized protein, transcript variant X2"; transcript_biotype "mRNA";
NW_027332209.1	Gnomon	exon	2571682	2571828	.	+	.	gene_id "LOC140742867"; transcript_id "XM_073073918.1"; db_xref "GeneID:140742867"; db_xref "GenBank:XM_073073918.1"; experiment "COORDINATES: polyA evidence [ECO:0006239]"; gene "LOC140742867"; model_evidence "Supporting evidence includes similarity to: 4 Proteins"; product "uncharacterized protein, transcript variant X2"; transcript_biotype "mRNA"; exon_number "1";
NW_027332209.1	Gnomon	exon	2594051	2595917	.	+	.	gene_id "LOC140742867"; transcript_id "XM_073073918.1"; db_xref "GeneID:140742867"; db_xref "GenBank:XM_073073918.1"; experiment "COORDINATES: polyA evidence [ECO:0006239]"; gene "LOC140742867"; model_evidence "Supporting evidence includes similarity to: 4 Proteins"; product "uncharacterized protein, transcript variant X2"; transcript_biotype "mRNA"; exon_number "2";
NW_027332209.1	Gnomon	CDS	2594054	2595442	.	+	0	gene_id "LOC140742867"; transcript_id "XM_073073918.1"; db_xref "GeneID:140742867"; db_xref "GenBank:XP_072930019.1"; gbkey "CDS"; gene "LOC140742867"; product "uncharacterized protein"; protein_id "XP_072930019.1"; exon_number "2";
NW_027332209.1	Gnomon	start_codon	2594054	2594056	.	+	0	gene_id "LOC140742867"; transcript_id "XM_073073918.1"; db_xref "GeneID:140742867"; db_xref "GenBank:XP_072930019.1"; gbkey "CDS"; gene "LOC140742867"; product "uncharacterized protein"; protein_id "XP_072930019.1"; exon_number "2";
NW_027332209.1	Gnomon	stop_codon	2595443	2595445	.	+	0	gene_id "LOC140742867"; transcript_id "XM_073073918.1"; db_xref "GeneID:140742867"; db_xref "GenBank:XP_072930019.1"; gbkey "CDS"; gene "LOC140742867"; product "uncharacterized protein"; protein_id "XP_072930019.1"; exon_number "2";
NW_027332209.1	Gnomon	gene	2644484	2651542	.	+	.	gene_id "LOC140742887"; transcript_id ""; db_xref "GeneID:140742887"; description "uncharacterized LOC140742887"; gbkey "Gene"; gene "LOC140742887"; gene_biotype "protein_coding";
NW_027332209.1	Gnomon	transcript	2644484	2651542	.	+	.	gene_id "LOC140742887"; transcript_id "XM_073073945.1"; db_xref "GeneID:140742887"; db_xref "GenBank:XM_073073945.1"; gbkey "mRNA"; gene "LOC140742887"; model_evidence "Supporting evidence includes similarity to: 3 Proteins"; product "uncharacterized protein"; transcript_biotype "mRNA";
NW_027332209.1	Gnomon	exon	2644484	2644619	.	+	.	gene_id "LOC140742887"; transcript_id "XM_073073945.1"; db_xref "GeneID:140742887"; db_xref "GenBank:XM_073073945.1"; gene "LOC140742887"; model_evidence "Supporting evidence includes similarity to: 3 Proteins"; product "uncharacterized protein"; transcript_biotype "mRNA"; exon_number "1";
NW_027332209.1	Gnomon	exon	2649808	2651542	.	+	.	gene_id "LOC140742887"; transcript_id "XM_073073945.1"; db_xref "GeneID:140742887"; db_xref "GenBank:XM_073073945.1"; gene "LOC140742887"; model_evidence "Supporting evidence includes similarity to: 3 Proteins"; product "uncharacterized protein"; transcript_biotype "mRNA"; exon_number "2";
NW_027332209.1	Gnomon	CDS	2644591	2644619	.	+	0	gene_id "LOC140742887"; transcript_id "XM_073073945.1"; db_xref "GeneID:140742887"; db_xref "GenBank:XP_072930046.1"; gbkey "CDS"; gene "LOC140742887"; product "uncharacterized protein"; protein_id "XP_072930046.1"; exon_number "1";
NW_027332209.1	Gnomon	CDS	2649808	2651539	.	+	1	gene_id "LOC140742887"; transcript_id "XM_073073945.1"; db_xref "GeneID:140742887"; db_xref "GenBank:XP_072930046.1"; gbkey "CDS"; gene "LOC140742887"; product "uncharacterized protein"; protein_id "XP_072930046.1"; exon_number "2";
NW_027332209.1	Gnomon	start_codon	2644591	2644593	.	+	0	gene_id "LOC140742887"; transcript_id "XM_073073945.1"; db_xref "GeneID:140742887"; db_xref "GenBank:XP_072930046.1"; gbkey "CDS"; gene "LOC140742887"; product "uncharacterized protein"; protein_id "XP_072930046.1"; exon_number "1";
NW_027332209.1	Gnomon	stop_codon	2651540	2651542	.	+	0	gene_id "LOC140742887"; transcript_id "XM_073073945.1"; db_xref "GeneID:140742887"; db_xref "GenBank:XP_072930046.1"; gbkey "CDS"; gene "LOC140742887"; product "uncharacterized protein"; protein_id "XP_072930046.1"; exon_number "2";
NW_027332209.1	Gnomon	gene	2665808	2675903	.	-	.	gene_id "LOC140742973"; transcript_id ""; db_xref "GeneID:140742973"; description "odorant receptor 4-like"; gbkey "Gene"; gene "LOC140742973"; gene_biotype "protein_coding";
NW_027332209.1	Gnomon	transcript	2665808	2675903	.	-	.	gene_id "LOC140742973"; transcript_id "XM_073074097.1"; db_xref "GeneID:140742973"; db_xref "GenBank:XM_073074097.1"; gbkey "mRNA"; gene "LOC140742973"; model_evidence "Supporting evidence includes similarity to: 62 Proteins"; product "odorant receptor 4-like"; transcript_biotype "mRNA";
NW_027332209.1	Gnomon	exon	2675292	2675903	.	-	.	gene_id "LOC140742973"; transcript_id "XM_073074097.1"; db_xref "GeneID:140742973"; db_xref "GenBank:XM_073074097.1"; gene "LOC140742973"; model_evidence "Supporting evidence includes similarity to: 62 Proteins"; product "odorant receptor 4-like"; transcript_biotype "mRNA"; exon_number "1";
NW_027332209.1	Gnomon	exon	2674468	2674620	.	-	.	gene_id "LOC140742973"; transcript_id "XM_073074097.1"; db_xref "GeneID:140742973"; db_xref "GenBank:XM_073074097.1"; gene "LOC140742973"; model_evidence "Supporting evidence includes similarity to: 62 Proteins"; product "odorant receptor 4-like"; transcript_biotype "mRNA"; exon_number "2";
NW_027332209.1	Gnomon	exon	2673179	2673367	.	-	.	gene_id "LOC140742973"; transcript_id "XM_073074097.1"; db_xref "GeneID:140742973"; db_xref "GenBank:XM_073074097.1"; gene "LOC140742973"; model_evidence "Supporting evidence includes similarity to: 62 Proteins"; product "odorant receptor 4-like"; transcript_biotype "mRNA"; exon_number "3";
NW_027332209.1	Gnomon	exon	2671977	2672187	.	-	.	gene_id "LOC140742973"; transcript_id "XM_073074097.1"; db_xref "GeneID:140742973"; db_xref "GenBank:XM_073074097.1"; gene "LOC140742973"; model_evidence "Supporting evidence includes similarity to: 62 Proteins"; product "odorant receptor 4-like"; transcript_biotype "mRNA"; exon_number "4";
NW_027332209.1	Gnomon	exon	2671317	2671413	.	-	.	gene_id "LOC140742973"; transcript_id "XM_073074097.1"; db_xref "GeneID:140742973"; db_xref "GenBank:XM_073074097.1"; gene "LOC140742973"; model_evidence "Supporting evidence includes similarity to: 62 Proteins"; product "odorant receptor 4-like"; transcript_biotype "mRNA"; exon_number "5";
NW_027332209.1	Gnomon	exon	2670228	2670332	.	-	.	gene_id "LOC140742973"; transcript_id "XM_073074097.1"; db_xref "GeneID:140742973"; db_xref "GenBank:XM_073074097.1"; gene "LOC140742973"; model_evidence "Supporting evidence includes similarity to: 62 Proteins"; product "odorant receptor 4-like"; transcript_biotype "mRNA"; exon_number "6";
NW_027332209.1	Gnomon	exon	2669555	2669643	.	-	.	gene_id "LOC140742973"; transcript_id "XM_073074097.1"; db_xref "GeneID:140742973"; db_xref "GenBank:XM_073074097.1"; gene "LOC140742973"; model_evidence "Supporting evidence includes similarity to: 62 Proteins"; product "odorant receptor 4-like"; transcript_biotype "mRNA"; exon_number "7";
NW_027332209.1	Gnomon	exon	2666914	2666980	.	-	.	gene_id "LOC140742973"; transcript_id "XM_073074097.1"; db_xref "GeneID:140742973"; db_xref "GenBank:XM_073074097.1"; gene "LOC140742973"; model_evidence "Supporting evidence includes similarity to: 62 Proteins"; product "odorant receptor 4-like"; transcript_biotype "mRNA"; exon_number "8";
NW_027332209.1	Gnomon	exon	2665808	2665867	.	-	.	gene_id "LOC140742973"; transcript_id "XM_073074097.1"; db_xref "GeneID:140742973"; db_xref "GenBank:XM_073074097.1"; gene "LOC140742973"; model_evidence "Supporting evidence includes similarity to: 62 Proteins"; product "odorant receptor 4-like"; transcript_biotype "mRNA"; exon_number "9";
NW_027332209.1	Gnomon	CDS	2675292	2675550	.	-	0	gene_id "LOC140742973"; transcript_id "XM_073074097.1"; db_xref "GeneID:140742973"; db_xref "GenBank:XP_072930198.1"; gbkey "CDS"; gene "LOC140742973"; product "odorant receptor 4-like"; protein_id "XP_072930198.1"; exon_number "1";
NW_027332209.1	Gnomon	CDS	2674468	2674620	.	-	2	gene_id "LOC140742973"; transcript_id "XM_073074097.1"; db_xref "GeneID:140742973"; db_xref "GenBank:XP_072930198.1"; gbkey "CDS"; gene "LOC140742973"; product "odorant receptor 4-like"; protein_id "XP_072930198.1"; exon_number "2";
NW_027332209.1	Gnomon	CDS	2673179	2673367	.	-	2	gene_id "LOC140742973"; transcript_id "XM_073074097.1"; db_xref "GeneID:140742973"; db_xref "GenBank:XP_072930198.1"; gbkey "CDS"; gene "LOC140742973"; product "odorant receptor 4-like"; protein_id "XP_072930198.1"; exon_number "3";
NW_027332209.1	Gnomon	CDS	2671977	2672187	.	-	2	gene_id "LOC140742973"; transcript_id "XM_073074097.1"; db_xref "GeneID:140742973"; db_xref "GenBank:XP_072930198.1"; gbkey "CDS"; gene "LOC140742973"; product "odorant receptor 4-like"; protein_id "XP_072930198.1"; exon_number "4";
NW_027332209.1	Gnomon	CDS	2671317	2671413	.	-	1	gene_id "LOC140742973"; transcript_id "XM_073074097.1"; db_xref "GeneID:140742973"; db_xref "GenBank:XP_072930198.1"; gbkey "CDS"; gene "LOC140742973"; product "odorant receptor 4-like"; protein_id "XP_072930198.1"; exon_number "5";
NW_027332209.1	Gnomon	CDS	2670228	2670332	.	-	0	gene_id "LOC140742973"; transcript_id "XM_073074097.1"; db_xref "GeneID:140742973"; db_xref "GenBank:XP_072930198.1"; gbkey "CDS"; gene "LOC140742973"; product "odorant receptor 4-like"; protein_id "XP_072930198.1"; exon_number "6";
NW_027332209.1	Gnomon	CDS	2669555	2669643	.	-	0	gene_id "LOC140742973"; transcript_id "XM_073074097.1"; db_xref "GeneID:140742973"; db_xref "GenBank:XP_072930198.1"; gbkey "CDS"; gene "LOC140742973"; product "odorant receptor 4-like"; protein_id "XP_072930198.1"; exon_number "7";
NW_027332209.1	Gnomon	CDS	2666914	2666980	.	-	1	gene_id "LOC140742973"; transcript_id "XM_073074097.1"; db_xref "GeneID:140742973"; db_xref "GenBank:XP_072930198.1"; gbkey "CDS"; gene "LOC140742973"; product "odorant receptor 4-like"; protein_id "XP_072930198.1"; exon_number "8";
NW_027332209.1	Gnomon	CDS	2665811	2665867	.	-	0	gene_id "LOC140742973"; transcript_id "XM_073074097.1"; db_xref "GeneID:140742973"; db_xref "GenBank:XP_072930198.1"; gbkey "CDS"; gene "LOC140742973"; product "odorant receptor 4-like"; protein_id "XP_072930198.1"; exon_number "9";
NW_027332209.1	Gnomon	start_codon	2675548	2675550	.	-	0	gene_id "LOC140742973"; transcript_id "XM_073074097.1"; db_xref "GeneID:140742973"; db_xref "GenBank:XP_072930198.1"; gbkey "CDS"; gene "LOC140742973"; product "odorant receptor 4-like"; protein_id "XP_072930198.1"; exon_number "1";
NW_027332209.1	Gnomon	stop_codon	2665808	2665810	.	-	0	gene_id "LOC140742973"; transcript_id "XM_073074097.1"; db_xref "GeneID:140742973"; db_xref "GenBank:XP_072930198.1"; gbkey "CDS"; gene "LOC140742973"; product "odorant receptor 4-like"; protein_id "XP_072930198.1"; exon_number "9";
NW_027332209.1	Gnomon	gene	2683490	2695753	.	-	.	gene_id "LOC140742982"; transcript_id ""; db_xref "GeneID:140742982"; description "putative molluscan insulin-related peptide(s) receptor"; gbkey "Gene"; gene "LOC140742982"; gene_biotype "protein_coding";
NW_027332209.1	Gnomon	transcript	2683490	2695753	.	-	.	gene_id "LOC140742982"; transcript_id "XM_073074124.1"; db_xref "GeneID:140742982"; db_xref "GenBank:XM_073074124.1"; experiment "COORDINATES: polyA evidence [ECO:0006239]"; gbkey "mRNA"; gene "LOC140742982"; model_evidence "Supporting evidence includes similarity to: 9 Proteins"; product "putative molluscan insulin-related peptide(s) receptor, transcript variant X3"; transcript_biotype "mRNA";
NW_027332209.1	Gnomon	exon	2695735	2695753	.	-	.	gene_id "LOC140742982"; transcript_id "XM_073074124.1"; db_xref "GeneID:140742982"; db_xref "GenBank:XM_073074124.1"; experiment "COORDINATES: polyA evidence [ECO:0006239]"; gene "LOC140742982"; model_evidence "Supporting evidence includes similarity to: 9 Proteins"; product "putative molluscan insulin-related peptide(s) receptor, transcript variant X3"; transcript_biotype "mRNA"; exon_number "1";
NW_027332209.1	Gnomon	exon	2690972	2691223	.	-	.	gene_id "LOC140742982"; transcript_id "XM_073074124.1"; db_xref "GeneID:140742982"; db_xref "GenBank:XM_073074124.1"; experiment "COORDINATES: polyA evidence [ECO:0006239]"; gene "LOC140742982"; model_evidence "Supporting evidence includes similarity to: 9 Proteins"; product "putative molluscan insulin-related peptide(s) receptor, transcript variant X3"; transcript_biotype "mRNA"; exon_number "2";
NW_027332209.1	Gnomon	exon	2689863	2690076	.	-	.	gene_id "LOC140742982"; transcript_id "XM_073074124.1"; db_xref "GeneID:140742982"; db_xref "GenBank:XM_073074124.1"; experiment "COORDINATES: polyA evidence [ECO:0006239]"; gene "LOC140742982"; model_evidence "Supporting evidence includes similarity to: 9 Proteins"; product "putative molluscan insulin-related peptide(s) receptor, transcript variant X3"; transcript_biotype "mRNA"; exon_number "3";
NW_027332209.1	Gnomon	exon	2689304	2689444	.	-	.	gene_id "LOC140742982"; transcript_id "XM_073074124.1"; db_xref "GeneID:140742982"; db_xref "GenBank:XM_073074124.1"; experiment "COORDINATES: polyA evidence [ECO:0006239]"; gene "LOC140742982"; model_evidence "Supporting evidence includes similarity to: 9 Proteins"; product "putative molluscan insulin-related peptide(s) receptor, transcript variant X3"; transcript_biotype "mRNA"; exon_number "4";
NW_027332209.1	Gnomon	exon	2688678	2688880	.	-	.	gene_id "LOC140742982"; transcript_id "XM_073074124.1"; db_xref "GeneID:140742982"; db_xref "GenBank:XM_073074124.1"; experiment "COORDINATES: polyA evidence [ECO:0006239]"; gene "LOC140742982"; model_evidence "Supporting evidence includes similarity to: 9 Proteins"; product "putative molluscan insulin-related peptide(s) receptor, transcript variant X3"; transcript_biotype "mRNA"; exon_number "5";
NW_027332209.1	Gnomon	exon	2687858	2688004	.	-	.	gene_id "LOC140742982"; transcript_id "XM_073074124.1"; db_xref "GeneID:140742982"; db_xref "GenBank:XM_073074124.1"; experiment "COORDINATES: polyA evidence [ECO:0006239]"; gene "LOC140742982"; model_evidence "Supporting evidence includes similarity to: 9 Proteins"; product "putative molluscan insulin-related peptide(s) receptor, transcript variant X3"; transcript_biotype "mRNA"; exon_number "6";
NW_027332209.1	Gnomon	exon	2687361	2687523	.	-	.	gene_id "LOC140742982"; transcript_id "XM_073074124.1"; db_xref "GeneID:140742982"; db_xref "GenBank:XM_073074124.1"; experiment "COORDINATES: polyA evidence [ECO:0006239]"; gene "LOC140742982"; model_evidence "Supporting evidence includes similarity to: 9 Proteins"; product "putative molluscan insulin-related peptide(s) receptor, transcript variant X3"; transcript_biotype "mRNA"; exon_number "7";
NW_027332209.1	Gnomon	exon	2683490	2685392	.	-	.	gene_id "LOC140742982"; transcript_id "XM_073074124.1"; db_xref "GeneID:140742982"; db_xref "GenBank:XM_073074124.1"; experiment "COORDINATES: polyA evidence [ECO:0006239]"; gene "LOC140742982"; model_evidence "Supporting evidence includes similarity to: 9 Proteins"; product "putative molluscan insulin-related peptide(s) receptor, transcript variant X3"; transcript_biotype "mRNA"; exon_number "8";
NW_027332209.1	Gnomon	CDS	2690972	2690997	.	-	0	gene_id "LOC140742982"; transcript_id "XM_073074124.1"; db_xref "GeneID:140742982"; db_xref "GenBank:XP_072930225.1"; gbkey "CDS"; gene "LOC140742982"; product "putative molluscan insulin-related peptide(s) receptor"; protein_id "XP_072930225.1"; exon_number "2";
NW_027332209.1	Gnomon	CDS	2689863	2690076	.	-	1	gene_id "LOC140742982"; transcript_id "XM_073074124.1"; db_xref "GeneID:140742982"; db_xref "GenBank:XP_072930225.1"; gbkey "CDS"; gene "LOC140742982"; product "putative molluscan insulin-related peptide(s) receptor"; protein_id "XP_072930225.1"; exon_number "3";
NW_027332209.1	Gnomon	CDS	2689304	2689444	.	-	0	gene_id "LOC140742982"; transcript_id "XM_073074124.1"; db_xref "GeneID:140742982"; db_xref "GenBank:XP_072930225.1"; gbkey "CDS"; gene "LOC140742982"; product "putative molluscan insulin-related peptide(s) receptor"; protein_id "XP_072930225.1"; exon_number "4";
NW_027332209.1	Gnomon	CDS	2688678	2688880	.	-	0	gene_id "LOC140742982"; transcript_id "XM_073074124.1"; db_xref "GeneID:140742982"; db_xref "GenBank:XP_072930225.1"; gbkey "CDS"; gene "LOC140742982"; product "putative molluscan insulin-related peptide(s) receptor"; protein_id "XP_072930225.1"; exon_number "5";
NW_027332209.1	Gnomon	CDS	2687858	2688004	.	-	1	gene_id "LOC140742982"; transcript_id "XM_073074124.1"; db_xref "GeneID:140742982"; db_xref "GenBank:XP_072930225.1"; gbkey "CDS"; gene "LOC140742982"; product "putative molluscan insulin-related peptide(s) receptor"; protein_id "XP_072930225.1"; exon_number "6";
NW_027332209.1	Gnomon	CDS	2687361	2687523	.	-	1	gene_id "LOC140742982"; transcript_id "XM_073074124.1"; db_xref "GeneID:140742982"; db_xref "GenBank:XP_072930225.1"; gbkey "CDS"; gene "LOC140742982"; product "putative molluscan insulin-related peptide(s) receptor"; protein_id "XP_072930225.1"; exon_number "7";
NW_027332209.1	Gnomon	CDS	2683536	2685392	.	-	0	gene_id "LOC140742982"; transcript_id "XM_073074124.1"; db_xref "GeneID:140742982"; db_xref "GenBank:XP_072930225.1"; gbkey "CDS"; gene "LOC140742982"; product "putative molluscan insulin-related peptide(s) receptor"; protein_id "XP_072930225.1"; exon_number "8";
NW_027332209.1	Gnomon	start_codon	2690995	2690997	.	-	0	gene_id "LOC140742982"; transcript_id "XM_073074124.1"; db_xref "GeneID:140742982"; db_xref "GenBank:XP_072930225.1"; gbkey "CDS"; gene "LOC140742982"; product "putative molluscan insulin-related peptide(s) receptor"; protein_id "XP_072930225.1"; exon_number "2";
NW_027332209.1	Gnomon	stop_codon	2683533	2683535	.	-	0	gene_id "LOC140742982"; transcript_id "XM_073074124.1"; db_xref "GeneID:140742982"; db_xref "GenBank:XP_072930225.1"; gbkey "CDS"; gene "LOC140742982"; product "putative molluscan insulin-related peptide(s) receptor"; protein_id "XP_072930225.1"; exon_number "8";
NW_027332209.1	Gnomon	transcript	2683490	2695041	.	-	.	gene_id "LOC140742982"; transcript_id "XM_073074109.1"; db_xref "GeneID:140742982"; db_xref "GenBank:XM_073074109.1"; experiment "COORDINATES: polyA evidence [ECO:0006239]"; gbkey "mRNA"; gene "LOC140742982"; model_evidence "Supporting evidence includes similarity to: 9 Proteins"; product "putative molluscan insulin-related peptide(s) receptor, transcript variant X1"; transcript_biotype "mRNA";
NW_027332209.1	Gnomon	exon	2694825	2695041	.	-	.	gene_id "LOC140742982"; transcript_id "XM_073074109.1"; db_xref "GeneID:140742982"; db_xref "GenBank:XM_073074109.1"; experiment "COORDINATES: polyA evidence [ECO:0006239]"; gene "LOC140742982"; model_evidence "Supporting evidence includes similarity to: 9 Proteins"; product "putative molluscan insulin-related peptide(s) receptor, transcript variant X1"; transcript_biotype "mRNA"; exon_number "1";
NW_027332209.1	Gnomon	exon	2690972	2691223	.	-	.	gene_id "LOC140742982"; transcript_id "XM_073074109.1"; db_xref "GeneID:140742982"; db_xref "GenBank:XM_073074109.1"; experiment "COORDINATES: polyA evidence [ECO:0006239]"; gene "LOC140742982"; model_evidence "Supporting evidence includes similarity to: 9 Proteins"; product "putative molluscan insulin-related peptide(s) receptor, transcript variant X1"; transcript_biotype "mRNA"; exon_number "2";
NW_027332209.1	Gnomon	exon	2689863	2690076	.	-	.	gene_id "LOC140742982"; transcript_id "XM_073074109.1"; db_xref "GeneID:140742982"; db_xref "GenBank:XM_073074109.1"; experiment "COORDINATES: polyA evidence [ECO:0006239]"; gene "LOC140742982"; model_evidence "Supporting evidence includes similarity to: 9 Proteins"; product "putative molluscan insulin-related peptide(s) receptor, transcript variant X1"; transcript_biotype "mRNA"; exon_number "3";
NW_027332209.1	Gnomon	exon	2689304	2689444	.	-	.	gene_id "LOC140742982"; transcript_id "XM_073074109.1"; db_xref "GeneID:140742982"; db_xref "GenBank:XM_073074109.1"; experiment "COORDINATES: polyA evidence [ECO:0006239]"; gene "LOC140742982"; model_evidence "Supporting evidence includes similarity to: 9 Proteins"; product "putative molluscan insulin-related peptide(s) receptor, transcript variant X1"; transcript_biotype "mRNA"; exon_number "4";
NW_027332209.1	Gnomon	exon	2688678	2688880	.	-	.	gene_id "LOC140742982"; transcript_id "XM_073074109.1"; db_xref "GeneID:140742982"; db_xref "GenBank:XM_073074109.1"; experiment "COORDINATES: polyA evidence [ECO:0006239]"; gene "LOC140742982"; model_evidence "Supporting evidence includes similarity to: 9 Proteins"; product "putative molluscan insulin-related peptide(s) receptor, transcript variant X1"; transcript_biotype "mRNA"; exon_number "5";
NW_027332209.1	Gnomon	exon	2687858	2688004	.	-	.	gene_id "LOC140742982"; transcript_id "XM_073074109.1"; db_xref "GeneID:140742982"; db_xref "GenBank:XM_073074109.1"; experiment "COORDINATES: polyA evidence [ECO:0006239]"; gene "LOC140742982"; model_evidence "Supporting evidence includes similarity to: 9 Proteins"; product "putative molluscan insulin-related peptide(s) receptor, transcript variant X1"; transcript_biotype "mRNA"; exon_number "6";
NW_027332209.1	Gnomon	exon	2687361	2687523	.	-	.	gene_id "LOC140742982"; transcript_id "XM_073074109.1"; db_xref "GeneID:140742982"; db_xref "GenBank:XM_073074109.1"; experiment "COORDINATES: polyA evidence [ECO:0006239]"; gene "LOC140742982"; model_evidence "Supporting evidence includes similarity to: 9 Proteins"; product "putative molluscan insulin-related peptide(s) receptor, transcript variant X1"; transcript_biotype "mRNA"; exon_number "7";
NW_027332209.1	Gnomon	exon	2683490	2685392	.	-	.	gene_id "LOC140742982"; transcript_id "XM_073074109.1"; db_xref "GeneID:140742982"; db_xref "GenBank:XM_073074109.1"; experiment "COORDINATES: polyA evidence [ECO:0006239]"; gene "LOC140742982"; model_evidence "Supporting evidence includes similarity to: 9 Proteins"; product "putative molluscan insulin-related peptide(s) receptor, transcript variant X1"; transcript_biotype "mRNA"; exon_number "8";
NW_027332209.1	Gnomon	CDS	2690972	2690997	.	-	0	gene_id "LOC140742982"; transcript_id "XM_073074109.1"; db_xref "GeneID:140742982"; db_xref "GenBank:XP_072930210.1"; gbkey "CDS"; gene "LOC140742982"; product "putative molluscan insulin-related peptide(s) receptor"; protein_id "XP_072930210.1"; exon_number "2";
NW_027332209.1	Gnomon	CDS	2689863	2690076	.	-	1	gene_id "LOC140742982"; transcript_id "XM_073074109.1"; db_xref "GeneID:140742982"; db_xref "GenBank:XP_072930210.1"; gbkey "CDS"; gene "LOC140742982"; product "putative molluscan insulin-related peptide(s) receptor"; protein_id "XP_072930210.1"; exon_number "3";
NW_027332209.1	Gnomon	CDS	2689304	2689444	.	-	0	gene_id "LOC140742982"; transcript_id "XM_073074109.1"; db_xref "GeneID:140742982"; db_xref "GenBank:XP_072930210.1"; gbkey "CDS"; gene "LOC140742982"; product "putative molluscan insulin-related peptide(s) receptor"; protein_id "XP_072930210.1"; exon_number "4";
NW_027332209.1	Gnomon	CDS	2688678	2688880	.	-	0	gene_id "LOC140742982"; transcript_id "XM_073074109.1"; db_xref "GeneID:140742982"; db_xref "GenBank:XP_072930210.1"; gbkey "CDS"; gene "LOC140742982"; product "putative molluscan insulin-related peptide(s) receptor"; protein_id "XP_072930210.1"; exon_number "5";
NW_027332209.1	Gnomon	CDS	2687858	2688004	.	-	1	gene_id "LOC140742982"; transcript_id "XM_073074109.1"; db_xref "GeneID:140742982"; db_xref "GenBank:XP_072930210.1"; gbkey "CDS"; gene "LOC140742982"; product "putative molluscan insulin-related peptide(s) receptor"; protein_id "XP_072930210.1"; exon_number "6";
NW_027332209.1	Gnomon	CDS	2687361	2687523	.	-	1	gene_id "LOC140742982"; transcript_id "XM_073074109.1"; db_xref "GeneID:140742982"; db_xref "GenBank:XP_072930210.1"; gbkey "CDS"; gene "LOC140742982"; product "putative molluscan insulin-related peptide(s) receptor"; protein_id "XP_072930210.1"; exon_number "7";
NW_027332209.1	Gnomon	CDS	2683536	2685392	.	-	0	gene_id "LOC140742982"; transcript_id "XM_073074109.1"; db_xref "GeneID:140742982"; db_xref "GenBank:XP_072930210.1"; gbkey "CDS"; gene "LOC140742982"; product "putative molluscan insulin-related peptide(s) receptor"; protein_id "XP_072930210.1"; exon_number "8";
NW_027332209.1	Gnomon	start_codon	2690995	2690997	.	-	0	gene_id "LOC140742982"; transcript_id "XM_073074109.1"; db_xref "GeneID:140742982"; db_xref "GenBank:XP_072930210.1"; gbkey "CDS"; gene "LOC140742982"; product "putative molluscan insulin-related peptide(s) receptor"; protein_id "XP_072930210.1"; exon_number "2";
NW_027332209.1	Gnomon	stop_codon	2683533	2683535	.	-	0	gene_id "LOC140742982"; transcript_id "XM_073074109.1"; db_xref "GeneID:140742982"; db_xref "GenBank:XP_072930210.1"; gbkey "CDS"; gene "LOC140742982"; product "putative molluscan insulin-related peptide(s) receptor"; protein_id "XP_072930210.1"; exon_number "8";
NW_027332209.1	Gnomon	transcript	2683490	2695041	.	-	.	gene_id "LOC140742982"; transcript_id "XM_073074116.1"; db_xref "GeneID:140742982"; db_xref "GenBank:XM_073074116.1"; experiment "COORDINATES: polyA evidence [ECO:0006239]"; gbkey "mRNA"; gene "LOC140742982"; model_evidence "Supporting evidence includes similarity to: 9 Proteins"; product "putative molluscan insulin-related peptide(s) receptor, transcript variant X2"; transcript_biotype "mRNA";
NW_027332209.1	Gnomon	exon	2694734	2695041	.	-	.	gene_id "LOC140742982"; transcript_id "XM_073074116.1"; db_xref "GeneID:140742982"; db_xref "GenBank:XM_073074116.1"; experiment "COORDINATES: polyA evidence [ECO:0006239]"; gene "LOC140742982"; model_evidence "Supporting evidence includes similarity to: 9 Proteins"; product "putative molluscan insulin-related peptide(s) receptor, transcript variant X2"; transcript_biotype "mRNA"; exon_number "1";
NW_027332209.1	Gnomon	exon	2690972	2691223	.	-	.	gene_id "LOC140742982"; transcript_id "XM_073074116.1"; db_xref "GeneID:140742982"; db_xref "GenBank:XM_073074116.1"; experiment "COORDINATES: polyA evidence [ECO:0006239]"; gene "LOC140742982"; model_evidence "Supporting evidence includes similarity to: 9 Proteins"; product "putative molluscan insulin-related peptide(s) receptor, transcript variant X2"; transcript_biotype "mRNA"; exon_number "2";
NW_027332209.1	Gnomon	exon	2689863	2690076	.	-	.	gene_id "LOC140742982"; transcript_id "XM_073074116.1"; db_xref "GeneID:140742982"; db_xref "GenBank:XM_073074116.1"; experiment "COORDINATES: polyA evidence [ECO:0006239]"; gene "LOC140742982"; model_evidence "Supporting evidence includes similarity to: 9 Proteins"; product "putative molluscan insulin-related peptide(s) receptor, transcript variant X2"; transcript_biotype "mRNA"; exon_number "3";
NW_027332209.1	Gnomon	exon	2689304	2689444	.	-	.	gene_id "LOC140742982"; transcript_id "XM_073074116.1"; db_xref "GeneID:140742982"; db_xref "GenBank:XM_073074116.1"; experiment "COORDINATES: polyA evidence [ECO:0006239]"; gene "LOC140742982"; model_evidence "Supporting evidence includes similarity to: 9 Proteins"; product "putative molluscan insulin-related peptide(s) receptor, transcript variant X2"; transcript_biotype "mRNA"; exon_number "4";
NW_027332209.1	Gnomon	exon	2688678	2688880	.	-	.	gene_id "LOC140742982"; transcript_id "XM_073074116.1"; db_xref "GeneID:140742982"; db_xref "GenBank:XM_073074116.1"; experiment "COORDINATES: polyA evidence [ECO:0006239]"; gene "LOC140742982"; model_evidence "Supporting evidence includes similarity to: 9 Proteins"; product "putative molluscan insulin-related peptide(s) receptor, transcript variant X2"; transcript_biotype "mRNA"; exon_number "5";
NW_027332209.1	Gnomon	exon	2687858	2688004	.	-	.	gene_id "LOC140742982"; transcript_id "XM_073074116.1"; db_xref "GeneID:140742982"; db_xref "GenBank:XM_073074116.1"; experiment "COORDINATES: polyA evidence [ECO:0006239]"; gene "LOC140742982"; model_evidence "Supporting evidence includes similarity to: 9 Proteins"; product "putative molluscan insulin-related peptide(s) receptor, transcript variant X2"; transcript_biotype "mRNA"; exon_number "6";
NW_027332209.1	Gnomon	exon	2687361	2687523	.	-	.	gene_id "LOC140742982"; transcript_id "XM_073074116.1"; db_xref "GeneID:140742982"; db_xref "GenBank:XM_073074116.1"; experiment "COORDINATES: polyA evidence [ECO:0006239]"; gene "LOC140742982"; model_evidence "Supporting evidence includes similarity to: 9 Proteins"; product "putative molluscan insulin-related peptide(s) receptor, transcript variant X2"; transcript_biotype "mRNA"; exon_number "7";
NW_027332209.1	Gnomon	exon	2683490	2685392	.	-	.	gene_id "LOC140742982"; transcript_id "XM_073074116.1"; db_xref "GeneID:140742982"; db_xref "GenBank:XM_073074116.1"; experiment "COORDINATES: polyA evidence [ECO:0006239]"; gene "LOC140742982"; model_evidence "Supporting evidence includes similarity to: 9 Proteins"; product "putative molluscan insulin-related peptide(s) receptor, transcript variant X2"; transcript_biotype "mRNA"; exon_number "8";
NW_027332209.1	Gnomon	CDS	2690972	2690997	.	-	0	gene_id "LOC140742982"; transcript_id "XM_073074116.1"; db_xref "GeneID:140742982"; db_xref "GenBank:XP_072930217.1"; gbkey "CDS"; gene "LOC140742982"; product "putative molluscan insulin-related peptide(s) receptor"; protein_id "XP_072930217.1"; exon_number "2";
NW_027332209.1	Gnomon	CDS	2689863	2690076	.	-	1	gene_id "LOC140742982"; transcript_id "XM_073074116.1"; db_xref "GeneID:140742982"; db_xref "GenBank:XP_072930217.1"; gbkey "CDS"; gene "LOC140742982"; product "putative molluscan insulin-related peptide(s) receptor"; protein_id "XP_072930217.1"; exon_number "3";
NW_027332209.1	Gnomon	CDS	2689304	2689444	.	-	0	gene_id "LOC140742982"; transcript_id "XM_073074116.1"; db_xref "GeneID:140742982"; db_xref "GenBank:XP_072930217.1"; gbkey "CDS"; gene "LOC140742982"; product "putative molluscan insulin-related peptide(s) receptor"; protein_id "XP_072930217.1"; exon_number "4";
NW_027332209.1	Gnomon	CDS	2688678	2688880	.	-	0	gene_id "LOC140742982"; transcript_id "XM_073074116.1"; db_xref "GeneID:140742982"; db_xref "GenBank:XP_072930217.1"; gbkey "CDS"; gene "LOC140742982"; product "putative molluscan insulin-related peptide(s) receptor"; protein_id "XP_072930217.1"; exon_number "5";
NW_027332209.1	Gnomon	CDS	2687858	2688004	.	-	1	gene_id "LOC140742982"; transcript_id "XM_073074116.1"; db_xref "GeneID:140742982"; db_xref "GenBank:XP_072930217.1"; gbkey "CDS"; gene "LOC140742982"; product "putative molluscan insulin-related peptide(s) receptor"; protein_id "XP_072930217.1"; exon_number "6";
NW_027332209.1	Gnomon	CDS	2687361	2687523	.	-	1	gene_id "LOC140742982"; transcript_id "XM_073074116.1"; db_xref "GeneID:140742982"; db_xref "GenBank:XP_072930217.1"; gbkey "CDS"; gene "LOC140742982"; product "putative molluscan insulin-related peptide(s) receptor"; protein_id "XP_072930217.1"; exon_number "7";
NW_027332209.1	Gnomon	CDS	2683536	2685392	.	-	0	gene_id "LOC140742982"; transcript_id "XM_073074116.1"; db_xref "GeneID:140742982"; db_xref "GenBank:XP_072930217.1"; gbkey "CDS"; gene "LOC140742982"; product "putative molluscan insulin-related peptide(s) receptor"; protein_id "XP_072930217.1"; exon_number "8";
NW_027332209.1	Gnomon	start_codon	2690995	2690997	.	-	0	gene_id "LOC140742982"; transcript_id "XM_073074116.1"; db_xref "GeneID:140742982"; db_xref "GenBank:XP_072930217.1"; gbkey "CDS"; gene "LOC140742982"; product "putative molluscan insulin-related peptide(s) receptor"; protein_id "XP_072930217.1"; exon_number "2";
NW_027332209.1	Gnomon	stop_codon	2683533	2683535	.	-	0	gene_id "LOC140742982"; transcript_id "XM_073074116.1"; db_xref "GeneID:140742982"; db_xref "GenBank:XP_072930217.1"; gbkey "CDS"; gene "LOC140742982"; product "putative molluscan insulin-related peptide(s) receptor"; protein_id "XP_072930217.1"; exon_number "8";
NW_027332209.1	Gnomon	gene	2698609	2720986	.	+	.	gene_id "LOC140743003"; transcript_id ""; db_xref "GeneID:140743003"; description "uncharacterized LOC140743003"; gbkey "Gene"; gene "LOC140743003"; gene_biotype "protein_coding";
NW_027332209.1	Gnomon	transcript	2698609	2720986	.	+	.	gene_id "LOC140743003"; transcript_id "XM_073074134.1"; db_xref "GeneID:140743003"; db_xref "GenBank:XM_073074134.1"; experiment "COORDINATES: polyA evidence [ECO:0006239]"; gbkey "mRNA"; gene "LOC140743003"; model_evidence "Supporting evidence includes similarity to: 3 Proteins"; product "uncharacterized protein"; transcript_biotype "mRNA";
NW_027332209.1	Gnomon	exon	2698609	2698635	.	+	.	gene_id "LOC140743003"; transcript_id "XM_073074134.1"; db_xref "GeneID:140743003"; db_xref "GenBank:XM_073074134.1"; experiment "COORDINATES: polyA evidence [ECO:0006239]"; gene "LOC140743003"; model_evidence "Supporting evidence includes similarity to: 3 Proteins"; product "uncharacterized protein"; transcript_biotype "mRNA"; exon_number "1";
NW_027332209.1	Gnomon	exon	2699494	2699835	.	+	.	gene_id "LOC140743003"; transcript_id "XM_073074134.1"; db_xref "GeneID:140743003"; db_xref "GenBank:XM_073074134.1"; experiment "COORDINATES: polyA evidence [ECO:0006239]"; gene "LOC140743003"; model_evidence "Supporting evidence includes similarity to: 3 Proteins"; product "uncharacterized protein"; transcript_biotype "mRNA"; exon_number "2";
NW_027332209.1	Gnomon	exon	2700312	2700370	.	+	.	gene_id "LOC140743003"; transcript_id "XM_073074134.1"; db_xref "GeneID:140743003"; db_xref "GenBank:XM_073074134.1"; experiment "COORDINATES: polyA evidence [ECO:0006239]"; gene "LOC140743003"; model_evidence "Supporting evidence includes similarity to: 3 Proteins"; product "uncharacterized protein"; transcript_biotype "mRNA"; exon_number "3";
NW_027332209.1	Gnomon	exon	2700728	2700868	.	+	.	gene_id "LOC140743003"; transcript_id "XM_073074134.1"; db_xref "GeneID:140743003"; db_xref "GenBank:XM_073074134.1"; experiment "COORDINATES: polyA evidence [ECO:0006239]"; gene "LOC140743003"; model_evidence "Supporting evidence includes similarity to: 3 Proteins"; product "uncharacterized protein"; transcript_biotype "mRNA"; exon_number "4";
NW_027332209.1	Gnomon	exon	2701802	2701825	.	+	.	gene_id "LOC140743003"; transcript_id "XM_073074134.1"; db_xref "GeneID:140743003"; db_xref "GenBank:XM_073074134.1"; experiment "COORDINATES: polyA evidence [ECO:0006239]"; gene "LOC140743003"; model_evidence "Supporting evidence includes similarity to: 3 Proteins"; product "uncharacterized protein"; transcript_biotype "mRNA"; exon_number "5";
NW_027332209.1	Gnomon	exon	2702319	2702378	.	+	.	gene_id "LOC140743003"; transcript_id "XM_073074134.1"; db_xref "GeneID:140743003"; db_xref "GenBank:XM_073074134.1"; experiment "COORDINATES: polyA evidence [ECO:0006239]"; gene "LOC140743003"; model_evidence "Supporting evidence includes similarity to: 3 Proteins"; product "uncharacterized protein"; transcript_biotype "mRNA"; exon_number "6";
NW_027332209.1	Gnomon	exon	2703190	2703420	.	+	.	gene_id "LOC140743003"; transcript_id "XM_073074134.1"; db_xref "GeneID:140743003"; db_xref "GenBank:XM_073074134.1"; experiment "COORDINATES: polyA evidence [ECO:0006239]"; gene "LOC140743003"; model_evidence "Supporting evidence includes similarity to: 3 Proteins"; product "uncharacterized protein"; transcript_biotype "mRNA"; exon_number "7";
NW_027332209.1	Gnomon	exon	2704092	2704236	.	+	.	gene_id "LOC140743003"; transcript_id "XM_073074134.1"; db_xref "GeneID:140743003"; db_xref "GenBank:XM_073074134.1"; experiment "COORDINATES: polyA evidence [ECO:0006239]"; gene "LOC140743003"; model_evidence "Supporting evidence includes similarity to: 3 Proteins"; product "uncharacterized protein"; transcript_biotype "mRNA"; exon_number "8";
NW_027332209.1	Gnomon	exon	2704677	2704842	.	+	.	gene_id "LOC140743003"; transcript_id "XM_073074134.1"; db_xref "GeneID:140743003"; db_xref "GenBank:XM_073074134.1"; experiment "COORDINATES: polyA evidence [ECO:0006239]"; gene "LOC140743003"; model_evidence "Supporting evidence includes similarity to: 3 Proteins"; product "uncharacterized protein"; transcript_biotype "mRNA"; exon_number "9";
NW_027332209.1	Gnomon	exon	2708117	2708227	.	+	.	gene_id "LOC140743003"; transcript_id "XM_073074134.1"; db_xref "GeneID:140743003"; db_xref "GenBank:XM_073074134.1"; experiment "COORDINATES: polyA evidence [ECO:0006239]"; gene "LOC140743003"; model_evidence "Supporting evidence includes similarity to: 3 Proteins"; product "uncharacterized protein"; transcript_biotype "mRNA"; exon_number "10";
NW_027332209.1	Gnomon	exon	2709019	2709114	.	+	.	gene_id "LOC140743003"; transcript_id "XM_073074134.1"; db_xref "GeneID:140743003"; db_xref "GenBank:XM_073074134.1"; experiment "COORDINATES: polyA evidence [ECO:0006239]"; gene "LOC140743003"; model_evidence "Supporting evidence includes similarity to: 3 Proteins"; product "uncharacterized protein"; transcript_biotype "mRNA"; exon_number "11";
NW_027332209.1	Gnomon	exon	2710127	2710246	.	+	.	gene_id "LOC140743003"; transcript_id "XM_073074134.1"; db_xref "GeneID:140743003"; db_xref "GenBank:XM_073074134.1"; experiment "COORDINATES: polyA evidence [ECO:0006239]"; gene "LOC140743003"; model_evidence "Supporting evidence includes similarity to: 3 Proteins"; product "uncharacterized protein"; transcript_biotype "mRNA"; exon_number "12";
NW_027332209.1	Gnomon	exon	2710542	2710659	.	+	.	gene_id "LOC140743003"; transcript_id "XM_073074134.1"; db_xref "GeneID:140743003"; db_xref "GenBank:XM_073074134.1"; experiment "COORDINATES: polyA evidence [ECO:0006239]"; gene "LOC140743003"; model_evidence "Supporting evidence includes similarity to: 3 Proteins"; product "uncharacterized protein"; transcript_biotype "mRNA"; exon_number "13";
NW_027332209.1	Gnomon	exon	2711491	2711614	.	+	.	gene_id "LOC140743003"; transcript_id "XM_073074134.1"; db_xref "GeneID:140743003"; db_xref "GenBank:XM_073074134.1"; experiment "COORDINATES: polyA evidence [ECO:0006239]"; gene "LOC140743003"; model_evidence "Supporting evidence includes similarity to: 3 Proteins"; product "uncharacterized protein"; transcript_biotype "mRNA"; exon_number "14";
NW_027332209.1	Gnomon	exon	2712258	2712474	.	+	.	gene_id "LOC140743003"; transcript_id "XM_073074134.1"; db_xref "GeneID:140743003"; db_xref "GenBank:XM_073074134.1"; experiment "COORDINATES: polyA evidence [ECO:0006239]"; gene "LOC140743003"; model_evidence "Supporting evidence includes similarity to: 3 Proteins"; product "uncharacterized protein"; transcript_biotype "mRNA"; exon_number "15";
NW_027332209.1	Gnomon	exon	2713286	2713484	.	+	.	gene_id "LOC140743003"; transcript_id "XM_073074134.1"; db_xref "GeneID:140743003"; db_xref "GenBank:XM_073074134.1"; experiment "COORDINATES: polyA evidence [ECO:0006239]"; gene "LOC140743003"; model_evidence "Supporting evidence includes similarity to: 3 Proteins"; product "uncharacterized protein"; transcript_biotype "mRNA"; exon_number "16";
NW_027332209.1	Gnomon	exon	2714063	2714235	.	+	.	gene_id "LOC140743003"; transcript_id "XM_073074134.1"; db_xref "GeneID:140743003"; db_xref "GenBank:XM_073074134.1"; experiment "COORDINATES: polyA evidence [ECO:0006239]"; gene "LOC140743003"; model_evidence "Supporting evidence includes similarity to: 3 Proteins"; product "uncharacterized protein"; transcript_biotype "mRNA"; exon_number "17";
NW_027332209.1	Gnomon	exon	2714969	2715169	.	+	.	gene_id "LOC140743003"; transcript_id "XM_073074134.1"; db_xref "GeneID:140743003"; db_xref "GenBank:XM_073074134.1"; experiment "COORDINATES: polyA evidence [ECO:0006239]"; gene "LOC140743003"; model_evidence "Supporting evidence includes similarity to: 3 Proteins"; product "uncharacterized protein"; transcript_biotype "mRNA"; exon_number "18";
NW_027332209.1	Gnomon	exon	2720409	2720524	.	+	.	gene_id "LOC140743003"; transcript_id "XM_073074134.1"; db_xref "GeneID:140743003"; db_xref "GenBank:XM_073074134.1"; experiment "COORDINATES: polyA evidence [ECO:0006239]"; gene "LOC140743003"; model_evidence "Supporting evidence includes similarity to: 3 Proteins"; product "uncharacterized protein"; transcript_biotype "mRNA"; exon_number "19";
NW_027332209.1	Gnomon	exon	2720681	2720986	.	+	.	gene_id "LOC140743003"; transcript_id "XM_073074134.1"; db_xref "GeneID:140743003"; db_xref "GenBank:XM_073074134.1"; experiment "COORDINATES: polyA evidence [ECO:0006239]"; gene "LOC140743003"; model_evidence "Supporting evidence includes similarity to: 3 Proteins"; product "uncharacterized protein"; transcript_biotype "mRNA"; exon_number "20";
NW_027332209.1	Gnomon	CDS	2698634	2698635	.	+	0	gene_id "LOC140743003"; transcript_id "XM_073074134.1"; db_xref "GeneID:140743003"; db_xref "GenBank:XP_072930235.1"; gbkey "CDS"; gene "LOC140743003"; product "uncharacterized protein"; protein_id "XP_072930235.1"; exon_number "1";
NW_027332209.1	Gnomon	CDS	2699494	2699835	.	+	1	gene_id "LOC140743003"; transcript_id "XM_073074134.1"; db_xref "GeneID:140743003"; db_xref "GenBank:XP_072930235.1"; gbkey "CDS"; gene "LOC140743003"; product "uncharacterized protein"; protein_id "XP_072930235.1"; exon_number "2";
NW_027332209.1	Gnomon	CDS	2700312	2700370	.	+	1	gene_id "LOC140743003"; transcript_id "XM_073074134.1"; db_xref "GeneID:140743003"; db_xref "GenBank:XP_072930235.1"; gbkey "CDS"; gene "LOC140743003"; product "uncharacterized protein"; protein_id "XP_072930235.1"; exon_number "3";
NW_027332209.1	Gnomon	CDS	2700728	2700868	.	+	2	gene_id "LOC140743003"; transcript_id "XM_073074134.1"; db_xref "GeneID:140743003"; db_xref "GenBank:XP_072930235.1"; gbkey "CDS"; gene "LOC140743003"; product "uncharacterized protein"; protein_id "XP_072930235.1"; exon_number "4";
NW_027332209.1	Gnomon	CDS	2701802	2701825	.	+	2	gene_id "LOC140743003"; transcript_id "XM_073074134.1"; db_xref "GeneID:140743003"; db_xref "GenBank:XP_072930235.1"; gbkey "CDS"; gene "LOC140743003"; product "uncharacterized protein"; protein_id "XP_072930235.1"; exon_number "5";
NW_027332209.1	Gnomon	CDS	2702319	2702378	.	+	2	gene_id "LOC140743003"; transcript_id "XM_073074134.1"; db_xref "GeneID:140743003"; db_xref "GenBank:XP_072930235.1"; gbkey "CDS"; gene "LOC140743003"; product "uncharacterized protein"; protein_id "XP_072930235.1"; exon_number "6";
NW_027332209.1	Gnomon	CDS	2703190	2703420	.	+	2	gene_id "LOC140743003"; transcript_id "XM_073074134.1"; db_xref "GeneID:140743003"; db_xref "GenBank:XP_072930235.1"; gbkey "CDS"; gene "LOC140743003"; product "uncharacterized protein"; protein_id "XP_072930235.1"; exon_number "7";
NW_027332209.1	Gnomon	CDS	2704092	2704236	.	+	2	gene_id "LOC140743003"; transcript_id "XM_073074134.1"; db_xref "GeneID:140743003"; db_xref "GenBank:XP_072930235.1"; gbkey "CDS"; gene "LOC140743003"; product "uncharacterized protein"; protein_id "XP_072930235.1"; exon_number "8";
NW_027332209.1	Gnomon	CDS	2704677	2704842	.	+	1	gene_id "LOC140743003"; transcript_id "XM_073074134.1"; db_xref "GeneID:140743003"; db_xref "GenBank:XP_072930235.1"; gbkey "CDS"; gene "LOC140743003"; product "uncharacterized protein"; protein_id "XP_072930235.1"; exon_number "9";
NW_027332209.1	Gnomon	CDS	2708117	2708227	.	+	0	gene_id "LOC140743003"; transcript_id "XM_073074134.1"; db_xref "GeneID:140743003"; db_xref "GenBank:XP_072930235.1"; gbkey "CDS"; gene "LOC140743003"; product "uncharacterized protein"; protein_id "XP_072930235.1"; exon_number "10";
NW_027332209.1	Gnomon	CDS	2709019	2709114	.	+	0	gene_id "LOC140743003"; transcript_id "XM_073074134.1"; db_xref "GeneID:140743003"; db_xref "GenBank:XP_072930235.1"; gbkey "CDS"; gene "LOC140743003"; product "uncharacterized protein"; protein_id "XP_072930235.1"; exon_number "11";
NW_027332209.1	Gnomon	CDS	2710127	2710246	.	+	0	gene_id "LOC140743003"; transcript_id "XM_073074134.1"; db_xref "GeneID:140743003"; db_xref "GenBank:XP_072930235.1"; gbkey "CDS"; gene "LOC140743003"; product "uncharacterized protein"; protein_id "XP_072930235.1"; exon_number "12";
NW_027332209.1	Gnomon	CDS	2710542	2710659	.	+	0	gene_id "LOC140743003"; transcript_id "XM_073074134.1"; db_xref "GeneID:140743003"; db_xref "GenBank:XP_072930235.1"; gbkey "CDS"; gene "LOC140743003"; product "uncharacterized protein"; protein_id "XP_072930235.1"; exon_number "13";
NW_027332209.1	Gnomon	CDS	2711491	2711614	.	+	2	gene_id "LOC140743003"; transcript_id "XM_073074134.1"; db_xref "GeneID:140743003"; db_xref "GenBank:XP_072930235.1"; gbkey "CDS"; gene "LOC140743003"; product "uncharacterized protein"; protein_id "XP_072930235.1"; exon_number "14";
NW_027332209.1	Gnomon	CDS	2712258	2712474	.	+	1	gene_id "LOC140743003"; transcript_id "XM_073074134.1"; db_xref "GeneID:140743003"; db_xref "GenBank:XP_072930235.1"; gbkey "CDS"; gene "LOC140743003"; product "uncharacterized protein"; protein_id "XP_072930235.1"; exon_number "15";
NW_027332209.1	Gnomon	CDS	2713286	2713484	.	+	0	gene_id "LOC140743003"; transcript_id "XM_073074134.1"; db_xref "GeneID:140743003"; db_xref "GenBank:XP_072930235.1"; gbkey "CDS"; gene "LOC140743003"; product "uncharacterized protein"; protein_id "XP_072930235.1"; exon_number "16";
NW_027332209.1	Gnomon	CDS	2714063	2714235	.	+	2	gene_id "LOC140743003"; transcript_id "XM_073074134.1"; db_xref "GeneID:140743003"; db_xref "GenBank:XP_072930235.1"; gbkey "CDS"; gene "LOC140743003"; product "uncharacterized protein"; protein_id "XP_072930235.1"; exon_number "17";
NW_027332209.1	Gnomon	CDS	2714969	2715169	.	+	0	gene_id "LOC140743003"; transcript_id "XM_073074134.1"; db_xref "GeneID:140743003"; db_xref "GenBank:XP_072930235.1"; gbkey "CDS"; gene "LOC140743003"; product "uncharacterized protein"; protein_id "XP_072930235.1"; exon_number "18";
NW_027332209.1	Gnomon	CDS	2720409	2720524	.	+	0	gene_id "LOC140743003"; transcript_id "XM_073074134.1"; db_xref "GeneID:140743003"; db_xref "GenBank:XP_072930235.1"; gbkey "CDS"; gene "LOC140743003"; product "uncharacterized protein"; protein_id "XP_072930235.1"; exon_number "19";
NW_027332209.1	Gnomon	CDS	2720681	2720747	.	+	1	gene_id "LOC140743003"; transcript_id "XM_073074134.1"; db_xref "GeneID:140743003"; db_xref "GenBank:XP_072930235.1"; gbkey "CDS"; gene "LOC140743003"; product "uncharacterized protein"; protein_id "XP_072930235.1"; exon_number "20";
NW_027332209.1	Gnomon	start_codon	2698634	2698635	.	+	0	gene_id "LOC140743003"; transcript_id "XM_073074134.1"; db_xref "GeneID:140743003"; db_xref "GenBank:XP_072930235.1"; gbkey "CDS"; gene "LOC140743003"; part "1"; product "uncharacterized protein"; protein_id "XP_072930235.1"; exon_number "1";
NW_027332209.1	Gnomon	start_codon	2699494	2699494	.	+	1	gene_id "LOC140743003"; transcript_id "XM_073074134.1"; db_xref "GeneID:140743003"; db_xref "GenBank:XP_072930235.1"; gbkey "CDS"; gene "LOC140743003"; part "2"; product "uncharacterized protein"; protein_id "XP_072930235.1"; exon_number "2";
NW_027332209.1	Gnomon	stop_codon	2720748	2720750	.	+	0	gene_id "LOC140743003"; transcript_id "XM_073074134.1"; db_xref "GeneID:140743003"; db_xref "GenBank:XP_072930235.1"; gbkey "CDS"; gene "LOC140743003"; product "uncharacterized protein"; protein_id "XP_072930235.1"; exon_number "20";
NW_027332209.1	Gnomon	gene	2705684	2706745	.	-	.	gene_id "LOC140743046"; transcript_id ""; db_xref "GeneID:140743046"; description "uncharacterized LOC140743046"; gbkey "Gene"; gene "LOC140743046"; gene_biotype "lncRNA";
NW_027332209.1	Gnomon	transcript	2705684	2706745	.	-	.	gene_id "LOC140743046"; transcript_id "XR_012102358.1"; db_xref "GeneID:140743046"; db_xref "GenBank:XR_012102358.1"; experiment "COORDINATES: polyA evidence [ECO:0006239]"; gbkey "ncRNA"; gene "LOC140743046"; product "uncharacterized lncRNA"; transcript_biotype "lnc_RNA";
NW_027332209.1	Gnomon	exon	2706528	2706745	.	-	.	gene_id "LOC140743046"; transcript_id "XR_012102358.1"; db_xref "GeneID:140743046"; db_xref "GenBank:XR_012102358.1"; experiment "COORDINATES: polyA evidence [ECO:0006239]"; gene "LOC140743046"; product "uncharacterized lncRNA"; transcript_biotype "lnc_RNA"; exon_number "1";
NW_027332209.1	Gnomon	exon	2705684	2706350	.	-	.	gene_id "LOC140743046"; transcript_id "XR_012102358.1"; db_xref "GeneID:140743046"; db_xref "GenBank:XR_012102358.1"; experiment "COORDINATES: polyA evidence [ECO:0006239]"; gene "LOC140743046"; product "uncharacterized lncRNA"; transcript_biotype "lnc_RNA"; exon_number "2";
NW_027332209.1	Gnomon	gene	2716830	2720237	.	-	.	gene_id "smid"; transcript_id ""; db_xref "GeneID:140743014"; description "nuclear valosin-containing protein-like smid"; gbkey "Gene"; gene "smid"; gene_biotype "protein_coding";
NW_027332209.1	Gnomon	transcript	2716830	2720237	.	-	.	gene_id "smid"; transcript_id "XM_073074137.1"; db_xref "GeneID:140743014"; db_xref "GenBank:XM_073074137.1"; experiment "COORDINATES: polyA evidence [ECO:0006239]"; gbkey "mRNA"; gene "smid"; model_evidence "Supporting evidence includes similarity to: 29 Proteins"; product "nuclear valosin-containing protein-like smid"; transcript_biotype "mRNA";
NW_027332209.1	Gnomon	exon	2716830	2720237	.	-	.	gene_id "smid"; transcript_id "XM_073074137.1"; db_xref "GeneID:140743014"; db_xref "GenBank:XM_073074137.1"; experiment "COORDINATES: polyA evidence [ECO:0006239]"; gene "smid"; model_evidence "Supporting evidence includes similarity to: 29 Proteins"; product "nuclear valosin-containing protein-like smid"; transcript_biotype "mRNA"; exon_number "1";
NW_027332209.1	Gnomon	CDS	2717503	2720112	.	-	0	gene_id "smid"; transcript_id "XM_073074137.1"; db_xref "GeneID:140743014"; db_xref "GenBank:XP_072930238.1"; gbkey "CDS"; gene "smid"; product "nuclear valosin-containing protein-like"; protein_id "XP_072930238.1"; exon_number "1";
NW_027332209.1	Gnomon	start_codon	2720110	2720112	.	-	0	gene_id "smid"; transcript_id "XM_073074137.1"; db_xref "GeneID:140743014"; db_xref "GenBank:XP_072930238.1"; gbkey "CDS"; gene "smid"; product "nuclear valosin-containing protein-like"; protein_id "XP_072930238.1"; exon_number "1";
NW_027332209.1	Gnomon	stop_codon	2717500	2717502	.	-	0	gene_id "smid"; transcript_id "XM_073074137.1"; db_xref "GeneID:140743014"; db_xref "GenBank:XP_072930238.1"; gbkey "CDS"; gene "smid"; product "nuclear valosin-containing protein-like"; protein_id "XP_072930238.1"; exon_number "1";
NW_027332209.1	Gnomon	gene	2720989	2724038	.	-	.	gene_id "Rpn12"; transcript_id ""; db_xref "GeneID:140743030"; description "regulatory particle non-ATPase 12"; gbkey "Gene"; gene "Rpn12"; gene_biotype "protein_coding";
NW_027332209.1	Gnomon	transcript	2720989	2724038	.	-	.	gene_id "Rpn12"; transcript_id "XM_073074138.1"; db_xref "GeneID:140743030"; db_xref "GenBank:XM_073074138.1"; experiment "COORDINATES: polyA evidence [ECO:0006239]"; gbkey "mRNA"; gene "Rpn12"; model_evidence "Supporting evidence includes similarity to: 14 Proteins"; product "regulatory particle non-ATPase 12"; transcript_biotype "mRNA";
NW_027332209.1	Gnomon	exon	2723834	2724038	.	-	.	gene_id "Rpn12"; transcript_id "XM_073074138.1"; db_xref "GeneID:140743030"; db_xref "GenBank:XM_073074138.1"; experiment "COORDINATES: polyA evidence [ECO:0006239]"; gene "Rpn12"; model_evidence "Supporting evidence includes similarity to: 14 Proteins"; product "regulatory particle non-ATPase 12"; transcript_biotype "mRNA"; exon_number "1";
NW_027332209.1	Gnomon	exon	2723158	2723333	.	-	.	gene_id "Rpn12"; transcript_id "XM_073074138.1"; db_xref "GeneID:140743030"; db_xref "GenBank:XM_073074138.1"; experiment "COORDINATES: polyA evidence [ECO:0006239]"; gene "Rpn12"; model_evidence "Supporting evidence includes similarity to: 14 Proteins"; product "regulatory particle non-ATPase 12"; transcript_biotype "mRNA"; exon_number "2";
NW_027332209.1	Gnomon	exon	2722711	2722918	.	-	.	gene_id "Rpn12"; transcript_id "XM_073074138.1"; db_xref "GeneID:140743030"; db_xref "GenBank:XM_073074138.1"; experiment "COORDINATES: polyA evidence [ECO:0006239]"; gene "Rpn12"; model_evidence "Supporting evidence includes similarity to: 14 Proteins"; product "regulatory particle non-ATPase 12"; transcript_biotype "mRNA"; exon_number "3";
NW_027332209.1	Gnomon	exon	2722246	2722416	.	-	.	gene_id "Rpn12"; transcript_id "XM_073074138.1"; db_xref "GeneID:140743030"; db_xref "GenBank:XM_073074138.1"; experiment "COORDINATES: polyA evidence [ECO:0006239]"; gene "Rpn12"; model_evidence "Supporting evidence includes similarity to: 14 Proteins"; product "regulatory particle non-ATPase 12"; transcript_biotype "mRNA"; exon_number "4";
NW_027332209.1	Gnomon	exon	2720989	2721569	.	-	.	gene_id "Rpn12"; transcript_id "XM_073074138.1"; db_xref "GeneID:140743030"; db_xref "GenBank:XM_073074138.1"; experiment "COORDINATES: polyA evidence [ECO:0006239]"; gene "Rpn12"; model_evidence "Supporting evidence includes similarity to: 14 Proteins"; product "regulatory particle non-ATPase 12"; transcript_biotype "mRNA"; exon_number "5";
NW_027332209.1	Gnomon	CDS	2723834	2723941	.	-	0	gene_id "Rpn12"; transcript_id "XM_073074138.1"; db_xref "GeneID:140743030"; db_xref "GenBank:XP_072930239.1"; gbkey "CDS"; gene "Rpn12"; product "26S proteasome non-ATPase regulatory subunit 8"; protein_id "XP_072930239.1"; exon_number "1";
NW_027332209.1	Gnomon	CDS	2723158	2723333	.	-	0	gene_id "Rpn12"; transcript_id "XM_073074138.1"; db_xref "GeneID:140743030"; db_xref "GenBank:XP_072930239.1"; gbkey "CDS"; gene "Rpn12"; product "26S proteasome non-ATPase regulatory subunit 8"; protein_id "XP_072930239.1"; exon_number "2";
NW_027332209.1	Gnomon	CDS	2722711	2722918	.	-	1	gene_id "Rpn12"; transcript_id "XM_073074138.1"; db_xref "GeneID:140743030"; db_xref "GenBank:XP_072930239.1"; gbkey "CDS"; gene "Rpn12"; product "26S proteasome non-ATPase regulatory subunit 8"; protein_id "XP_072930239.1"; exon_number "3";
NW_027332209.1	Gnomon	CDS	2722246	2722416	.	-	0	gene_id "Rpn12"; transcript_id "XM_073074138.1"; db_xref "GeneID:140743030"; db_xref "GenBank:XP_072930239.1"; gbkey "CDS"; gene "Rpn12"; product "26S proteasome non-ATPase regulatory subunit 8"; protein_id "XP_072930239.1"; exon_number "4";
NW_027332209.1	Gnomon	CDS	2721429	2721569	.	-	0	gene_id "Rpn12"; transcript_id "XM_073074138.1"; db_xref "GeneID:140743030"; db_xref "GenBank:XP_072930239.1"; gbkey "CDS"; gene "Rpn12"; product "26S proteasome non-ATPase regulatory subunit 8"; protein_id "XP_072930239.1"; exon_number "5";
NW_027332209.1	Gnomon	start_codon	2723939	2723941	.	-	0	gene_id "Rpn12"; transcript_id "XM_073074138.1"; db_xref "GeneID:140743030"; db_xref "GenBank:XP_072930239.1"; gbkey "CDS"; gene "Rpn12"; product "26S proteasome non-ATPase regulatory subunit 8"; protein_id "XP_072930239.1"; exon_number "1";
NW_027332209.1	Gnomon	stop_codon	2721426	2721428	.	-	0	gene_id "Rpn12"; transcript_id "XM_073074138.1"; db_xref "GeneID:140743030"; db_xref "GenBank:XP_072930239.1"; gbkey "CDS"; gene "Rpn12"; product "26S proteasome non-ATPase regulatory subunit 8"; protein_id "XP_072930239.1"; exon_number "5";
NW_027332209.1	Gnomon	gene	2725278	2744437	.	+	.	gene_id "Cep164"; transcript_id ""; db_xref "GeneID:140743057"; description "centrosomal protein 164"; gbkey "Gene"; gene "Cep164"; gene_biotype "protein_coding";
NW_027332209.1	Gnomon	transcript	2725278	2744437	.	+	.	gene_id "Cep164"; transcript_id "XM_073074139.1"; db_xref "GeneID:140743057"; db_xref "GenBank:XM_073074139.1"; gbkey "mRNA"; gene "Cep164"; model_evidence "Supporting evidence includes similarity to: 3 Proteins"; product "centrosomal protein 164, transcript variant X1"; transcript_biotype "mRNA";
NW_027332209.1	Gnomon	exon	2725278	2725484	.	+	.	gene_id "Cep164"; transcript_id "XM_073074139.1"; db_xref "GeneID:140743057"; db_xref "GenBank:XM_073074139.1"; gene "Cep164"; model_evidence "Supporting evidence includes similarity to: 3 Proteins"; product "centrosomal protein 164, transcript variant X1"; transcript_biotype "mRNA"; exon_number "1";
NW_027332209.1	Gnomon	exon	2727227	2727338	.	+	.	gene_id "Cep164"; transcript_id "XM_073074139.1"; db_xref "GeneID:140743057"; db_xref "GenBank:XM_073074139.1"; gene "Cep164"; model_evidence "Supporting evidence includes similarity to: 3 Proteins"; product "centrosomal protein 164, transcript variant X1"; transcript_biotype "mRNA"; exon_number "2";
NW_027332209.1	Gnomon	exon	2728329	2728476	.	+	.	gene_id "Cep164"; transcript_id "XM_073074139.1"; db_xref "GeneID:140743057"; db_xref "GenBank:XM_073074139.1"; gene "Cep164"; model_evidence "Supporting evidence includes similarity to: 3 Proteins"; product "centrosomal protein 164, transcript variant X1"; transcript_biotype "mRNA"; exon_number "3";
NW_027332209.1	Gnomon	exon	2729192	2729627	.	+	.	gene_id "Cep164"; transcript_id "XM_073074139.1"; db_xref "GeneID:140743057"; db_xref "GenBank:XM_073074139.1"; gene "Cep164"; model_evidence "Supporting evidence includes similarity to: 3 Proteins"; product "centrosomal protein 164, transcript variant X1"; transcript_biotype "mRNA"; exon_number "4";
NW_027332209.1	Gnomon	exon	2729870	2730083	.	+	.	gene_id "Cep164"; transcript_id "XM_073074139.1"; db_xref "GeneID:140743057"; db_xref "GenBank:XM_073074139.1"; gene "Cep164"; model_evidence "Supporting evidence includes similarity to: 3 Proteins"; product "centrosomal protein 164, transcript variant X1"; transcript_biotype "mRNA"; exon_number "5";
NW_027332209.1	Gnomon	exon	2730359	2730654	.	+	.	gene_id "Cep164"; transcript_id "XM_073074139.1"; db_xref "GeneID:140743057"; db_xref "GenBank:XM_073074139.1"; gene "Cep164"; model_evidence "Supporting evidence includes similarity to: 3 Proteins"; product "centrosomal protein 164, transcript variant X1"; transcript_biotype "mRNA"; exon_number "6";
NW_027332209.1	Gnomon	exon	2731045	2731237	.	+	.	gene_id "Cep164"; transcript_id "XM_073074139.1"; db_xref "GeneID:140743057"; db_xref "GenBank:XM_073074139.1"; gene "Cep164"; model_evidence "Supporting evidence includes similarity to: 3 Proteins"; product "centrosomal protein 164, transcript variant X1"; transcript_biotype "mRNA"; exon_number "7";
NW_027332209.1	Gnomon	exon	2731425	2732382	.	+	.	gene_id "Cep164"; transcript_id "XM_073074139.1"; db_xref "GeneID:140743057"; db_xref "GenBank:XM_073074139.1"; gene "Cep164"; model_evidence "Supporting evidence includes similarity to: 3 Proteins"; product "centrosomal protein 164, transcript variant X1"; transcript_biotype "mRNA"; exon_number "8";
NW_027332209.1	Gnomon	exon	2733385	2733562	.	+	.	gene_id "Cep164"; transcript_id "XM_073074139.1"; db_xref "GeneID:140743057"; db_xref "GenBank:XM_073074139.1"; gene "Cep164"; model_evidence "Supporting evidence includes similarity to: 3 Proteins"; product "centrosomal protein 164, transcript variant X1"; transcript_biotype "mRNA"; exon_number "9";
NW_027332209.1	Gnomon	exon	2733864	2734021	.	+	.	gene_id "Cep164"; transcript_id "XM_073074139.1"; db_xref "GeneID:140743057"; db_xref "GenBank:XM_073074139.1"; gene "Cep164"; model_evidence "Supporting evidence includes similarity to: 3 Proteins"; product "centrosomal protein 164, transcript variant X1"; transcript_biotype "mRNA"; exon_number "10";
NW_027332209.1	Gnomon	exon	2734376	2734537	.	+	.	gene_id "Cep164"; transcript_id "XM_073074139.1"; db_xref "GeneID:140743057"; db_xref "GenBank:XM_073074139.1"; gene "Cep164"; model_evidence "Supporting evidence includes similarity to: 3 Proteins"; product "centrosomal protein 164, transcript variant X1"; transcript_biotype "mRNA"; exon_number "11";
NW_027332209.1	Gnomon	exon	2735023	2735126	.	+	.	gene_id "Cep164"; transcript_id "XM_073074139.1"; db_xref "GeneID:140743057"; db_xref "GenBank:XM_073074139.1"; gene "Cep164"; model_evidence "Supporting evidence includes similarity to: 3 Proteins"; product "centrosomal protein 164, transcript variant X1"; transcript_biotype "mRNA"; exon_number "12";
NW_027332209.1	Gnomon	exon	2735561	2735738	.	+	.	gene_id "Cep164"; transcript_id "XM_073074139.1"; db_xref "GeneID:140743057"; db_xref "GenBank:XM_073074139.1"; gene "Cep164"; model_evidence "Supporting evidence includes similarity to: 3 Proteins"; product "centrosomal protein 164, transcript variant X1"; transcript_biotype "mRNA"; exon_number "13";
NW_027332209.1	Gnomon	exon	2737949	2738066	.	+	.	gene_id "Cep164"; transcript_id "XM_073074139.1"; db_xref "GeneID:140743057"; db_xref "GenBank:XM_073074139.1"; gene "Cep164"; model_evidence "Supporting evidence includes similarity to: 3 Proteins"; product "centrosomal protein 164, transcript variant X1"; transcript_biotype "mRNA"; exon_number "14";
NW_027332209.1	Gnomon	exon	2738352	2738423	.	+	.	gene_id "Cep164"; transcript_id "XM_073074139.1"; db_xref "GeneID:140743057"; db_xref "GenBank:XM_073074139.1"; gene "Cep164"; model_evidence "Supporting evidence includes similarity to: 3 Proteins"; product "centrosomal protein 164, transcript variant X1"; transcript_biotype "mRNA"; exon_number "15";
NW_027332209.1	Gnomon	exon	2738533	2738602	.	+	.	gene_id "Cep164"; transcript_id "XM_073074139.1"; db_xref "GeneID:140743057"; db_xref "GenBank:XM_073074139.1"; gene "Cep164"; model_evidence "Supporting evidence includes similarity to: 3 Proteins"; product "centrosomal protein 164, transcript variant X1"; transcript_biotype "mRNA"; exon_number "16";
NW_027332209.1	Gnomon	exon	2738826	2738959	.	+	.	gene_id "Cep164"; transcript_id "XM_073074139.1"; db_xref "GeneID:140743057"; db_xref "GenBank:XM_073074139.1"; gene "Cep164"; model_evidence "Supporting evidence includes similarity to: 3 Proteins"; product "centrosomal protein 164, transcript variant X1"; transcript_biotype "mRNA"; exon_number "17";
NW_027332209.1	Gnomon	exon	2739395	2739570	.	+	.	gene_id "Cep164"; transcript_id "XM_073074139.1"; db_xref "GeneID:140743057"; db_xref "GenBank:XM_073074139.1"; gene "Cep164"; model_evidence "Supporting evidence includes similarity to: 3 Proteins"; product "centrosomal protein 164, transcript variant X1"; transcript_biotype "mRNA"; exon_number "18";
NW_027332209.1	Gnomon	exon	2742224	2742368	.	+	.	gene_id "Cep164"; transcript_id "XM_073074139.1"; db_xref "GeneID:140743057"; db_xref "GenBank:XM_073074139.1"; gene "Cep164"; model_evidence "Supporting evidence includes similarity to: 3 Proteins"; product "centrosomal protein 164, transcript variant X1"; transcript_biotype "mRNA"; exon_number "19";
NW_027332209.1	Gnomon	exon	2742833	2742897	.	+	.	gene_id "Cep164"; transcript_id "XM_073074139.1"; db_xref "GeneID:140743057"; db_xref "GenBank:XM_073074139.1"; gene "Cep164"; model_evidence "Supporting evidence includes similarity to: 3 Proteins"; product "centrosomal protein 164, transcript variant X1"; transcript_biotype "mRNA"; exon_number "20";
NW_027332209.1	Gnomon	exon	2743094	2744437	.	+	.	gene_id "Cep164"; transcript_id "XM_073074139.1"; db_xref "GeneID:140743057"; db_xref "GenBank:XM_073074139.1"; gene "Cep164"; model_evidence "Supporting evidence includes similarity to: 3 Proteins"; product "centrosomal protein 164, transcript variant X1"; transcript_biotype "mRNA"; exon_number "21";
NW_027332209.1	Gnomon	CDS	2725418	2725484	.	+	0	gene_id "Cep164"; transcript_id "XM_073074139.1"; db_xref "GeneID:140743057"; db_xref "GenBank:XP_072930240.1"; gbkey "CDS"; gene "Cep164"; product "uncharacterized protein Cep164 isoform X1"; protein_id "XP_072930240.1"; exon_number "1";
NW_027332209.1	Gnomon	CDS	2727227	2727338	.	+	2	gene_id "Cep164"; transcript_id "XM_073074139.1"; db_xref "GeneID:140743057"; db_xref "GenBank:XP_072930240.1"; gbkey "CDS"; gene "Cep164"; product "uncharacterized protein Cep164 isoform X1"; protein_id "XP_072930240.1"; exon_number "2";
NW_027332209.1	Gnomon	CDS	2728329	2728476	.	+	1	gene_id "Cep164"; transcript_id "XM_073074139.1"; db_xref "GeneID:140743057"; db_xref "GenBank:XP_072930240.1"; gbkey "CDS"; gene "Cep164"; product "uncharacterized protein Cep164 isoform X1"; protein_id "XP_072930240.1"; exon_number "3";
NW_027332209.1	Gnomon	CDS	2729192	2729627	.	+	0	gene_id "Cep164"; transcript_id "XM_073074139.1"; db_xref "GeneID:140743057"; db_xref "GenBank:XP_072930240.1"; gbkey "CDS"; gene "Cep164"; product "uncharacterized protein Cep164 isoform X1"; protein_id "XP_072930240.1"; exon_number "4";
NW_027332209.1	Gnomon	CDS	2729870	2730083	.	+	2	gene_id "Cep164"; transcript_id "XM_073074139.1"; db_xref "GeneID:140743057"; db_xref "GenBank:XP_072930240.1"; gbkey "CDS"; gene "Cep164"; product "uncharacterized protein Cep164 isoform X1"; protein_id "XP_072930240.1"; exon_number "5";
NW_027332209.1	Gnomon	CDS	2730359	2730654	.	+	1	gene_id "Cep164"; transcript_id "XM_073074139.1"; db_xref "GeneID:140743057"; db_xref "GenBank:XP_072930240.1"; gbkey "CDS"; gene "Cep164"; product "uncharacterized protein Cep164 isoform X1"; protein_id "XP_072930240.1"; exon_number "6";
NW_027332209.1	Gnomon	CDS	2731045	2731237	.	+	2	gene_id "Cep164"; transcript_id "XM_073074139.1"; db_xref "GeneID:140743057"; db_xref "GenBank:XP_072930240.1"; gbkey "CDS"; gene "Cep164"; product "uncharacterized protein Cep164 isoform X1"; protein_id "XP_072930240.1"; exon_number "7";
NW_027332209.1	Gnomon	CDS	2731425	2732382	.	+	1	gene_id "Cep164"; transcript_id "XM_073074139.1"; db_xref "GeneID:140743057"; db_xref "GenBank:XP_072930240.1"; gbkey "CDS"; gene "Cep164"; product "uncharacterized protein Cep164 isoform X1"; protein_id "XP_072930240.1"; exon_number "8";
NW_027332209.1	Gnomon	CDS	2733385	2733562	.	+	0	gene_id "Cep164"; transcript_id "XM_073074139.1"; db_xref "GeneID:140743057"; db_xref "GenBank:XP_072930240.1"; gbkey "CDS"; gene "Cep164"; product "uncharacterized protein Cep164 isoform X1"; protein_id "XP_072930240.1"; exon_number "9";
NW_027332209.1	Gnomon	CDS	2733864	2734021	.	+	2	gene_id "Cep164"; transcript_id "XM_073074139.1"; db_xref "GeneID:140743057"; db_xref "GenBank:XP_072930240.1"; gbkey "CDS"; gene "Cep164"; product "uncharacterized protein Cep164 isoform X1"; protein_id "XP_072930240.1"; exon_number "10";
NW_027332209.1	Gnomon	CDS	2734376	2734537	.	+	0	gene_id "Cep164"; transcript_id "XM_073074139.1"; db_xref "GeneID:140743057"; db_xref "GenBank:XP_072930240.1"; gbkey "CDS"; gene "Cep164"; product "uncharacterized protein Cep164 isoform X1"; protein_id "XP_072930240.1"; exon_number "11";
NW_027332209.1	Gnomon	CDS	2735023	2735126	.	+	0	gene_id "Cep164"; transcript_id "XM_073074139.1"; db_xref "GeneID:140743057"; db_xref "GenBank:XP_072930240.1"; gbkey "CDS"; gene "Cep164"; product "uncharacterized protein Cep164 isoform X1"; protein_id "XP_072930240.1"; exon_number "12";
NW_027332209.1	Gnomon	CDS	2735561	2735738	.	+	1	gene_id "Cep164"; transcript_id "XM_073074139.1"; db_xref "GeneID:140743057"; db_xref "GenBank:XP_072930240.1"; gbkey "CDS"; gene "Cep164"; product "uncharacterized protein Cep164 isoform X1"; protein_id "XP_072930240.1"; exon_number "13";
NW_027332209.1	Gnomon	CDS	2737949	2738066	.	+	0	gene_id "Cep164"; transcript_id "XM_073074139.1"; db_xref "GeneID:140743057"; db_xref "GenBank:XP_072930240.1"; gbkey "CDS"; gene "Cep164"; product "uncharacterized protein Cep164 isoform X1"; protein_id "XP_072930240.1"; exon_number "14";
NW_027332209.1	Gnomon	CDS	2738352	2738423	.	+	2	gene_id "Cep164"; transcript_id "XM_073074139.1"; db_xref "GeneID:140743057"; db_xref "GenBank:XP_072930240.1"; gbkey "CDS"; gene "Cep164"; product "uncharacterized protein Cep164 isoform X1"; protein_id "XP_072930240.1"; exon_number "15";
NW_027332209.1	Gnomon	CDS	2738533	2738602	.	+	2	gene_id "Cep164"; transcript_id "XM_073074139.1"; db_xref "GeneID:140743057"; db_xref "GenBank:XP_072930240.1"; gbkey "CDS"; gene "Cep164"; product "uncharacterized protein Cep164 isoform X1"; protein_id "XP_072930240.1"; exon_number "16";
NW_027332209.1	Gnomon	CDS	2738826	2738959	.	+	1	gene_id "Cep164"; transcript_id "XM_073074139.1"; db_xref "GeneID:140743057"; db_xref "GenBank:XP_072930240.1"; gbkey "CDS"; gene "Cep164"; product "uncharacterized protein Cep164 isoform X1"; protein_id "XP_072930240.1"; exon_number "17";
NW_027332209.1	Gnomon	CDS	2739395	2739570	.	+	2	gene_id "Cep164"; transcript_id "XM_073074139.1"; db_xref "GeneID:140743057"; db_xref "GenBank:XP_072930240.1"; gbkey "CDS"; gene "Cep164"; product "uncharacterized protein Cep164 isoform X1"; protein_id "XP_072930240.1"; exon_number "18";
NW_027332209.1	Gnomon	CDS	2742224	2742368	.	+	0	gene_id "Cep164"; transcript_id "XM_073074139.1"; db_xref "GeneID:140743057"; db_xref "GenBank:XP_072930240.1"; gbkey "CDS"; gene "Cep164"; product "uncharacterized protein Cep164 isoform X1"; protein_id "XP_072930240.1"; exon_number "19";
NW_027332209.1	Gnomon	CDS	2742833	2742897	.	+	2	gene_id "Cep164"; transcript_id "XM_073074139.1"; db_xref "GeneID:140743057"; db_xref "GenBank:XP_072930240.1"; gbkey "CDS"; gene "Cep164"; product "uncharacterized protein Cep164 isoform X1"; protein_id "XP_072930240.1"; exon_number "20";
NW_027332209.1	Gnomon	CDS	2743094	2743174	.	+	0	gene_id "Cep164"; transcript_id "XM_073074139.1"; db_xref "GeneID:140743057"; db_xref "GenBank:XP_072930240.1"; gbkey "CDS"; gene "Cep164"; product "uncharacterized protein Cep164 isoform X1"; protein_id "XP_072930240.1"; exon_number "21";
NW_027332209.1	Gnomon	start_codon	2725418	2725420	.	+	0	gene_id "Cep164"; transcript_id "XM_073074139.1"; db_xref "GeneID:140743057"; db_xref "GenBank:XP_072930240.1"; gbkey "CDS"; gene "Cep164"; product "uncharacterized protein Cep164 isoform X1"; protein_id "XP_072930240.1"; exon_number "1";
NW_027332209.1	Gnomon	stop_codon	2743175	2743177	.	+	0	gene_id "Cep164"; transcript_id "XM_073074139.1"; db_xref "GeneID:140743057"; db_xref "GenBank:XP_072930240.1"; gbkey "CDS"; gene "Cep164"; product "uncharacterized protein Cep164 isoform X1"; protein_id "XP_072930240.1"; exon_number "21";
NW_027332209.1	Gnomon	transcript	2725278	2744437	.	+	.	gene_id "Cep164"; transcript_id "XM_073074140.1"; db_xref "GeneID:140743057"; db_xref "GenBank:XM_073074140.1"; gbkey "mRNA"; gene "Cep164"; model_evidence "Supporting evidence includes similarity to: 2 Proteins"; product "centrosomal protein 164, transcript variant X2"; transcript_biotype "mRNA";
NW_027332209.1	Gnomon	exon	2725278	2725484	.	+	.	gene_id "Cep164"; transcript_id "XM_073074140.1"; db_xref "GeneID:140743057"; db_xref "GenBank:XM_073074140.1"; gene "Cep164"; model_evidence "Supporting evidence includes similarity to: 2 Proteins"; product "centrosomal protein 164, transcript variant X2"; transcript_biotype "mRNA"; exon_number "1";
NW_027332209.1	Gnomon	exon	2727227	2727338	.	+	.	gene_id "Cep164"; transcript_id "XM_073074140.1"; db_xref "GeneID:140743057"; db_xref "GenBank:XM_073074140.1"; gene "Cep164"; model_evidence "Supporting evidence includes similarity to: 2 Proteins"; product "centrosomal protein 164, transcript variant X2"; transcript_biotype "mRNA"; exon_number "2";
NW_027332209.1	Gnomon	exon	2728329	2728476	.	+	.	gene_id "Cep164"; transcript_id "XM_073074140.1"; db_xref "GeneID:140743057"; db_xref "GenBank:XM_073074140.1"; gene "Cep164"; model_evidence "Supporting evidence includes similarity to: 2 Proteins"; product "centrosomal protein 164, transcript variant X2"; transcript_biotype "mRNA"; exon_number "3";
NW_027332209.1	Gnomon	exon	2729192	2729627	.	+	.	gene_id "Cep164"; transcript_id "XM_073074140.1"; db_xref "GeneID:140743057"; db_xref "GenBank:XM_073074140.1"; gene "Cep164"; model_evidence "Supporting evidence includes similarity to: 2 Proteins"; product "centrosomal protein 164, transcript variant X2"; transcript_biotype "mRNA"; exon_number "4";
NW_027332209.1	Gnomon	exon	2729870	2730083	.	+	.	gene_id "Cep164"; transcript_id "XM_073074140.1"; db_xref "GeneID:140743057"; db_xref "GenBank:XM_073074140.1"; gene "Cep164"; model_evidence "Supporting evidence includes similarity to: 2 Proteins"; product "centrosomal protein 164, transcript variant X2"; transcript_biotype "mRNA"; exon_number "5";
NW_027332209.1	Gnomon	exon	2730359	2730654	.	+	.	gene_id "Cep164"; transcript_id "XM_073074140.1"; db_xref "GeneID:140743057"; db_xref "GenBank:XM_073074140.1"; gene "Cep164"; model_evidence "Supporting evidence includes similarity to: 2 Proteins"; product "centrosomal protein 164, transcript variant X2"; transcript_biotype "mRNA"; exon_number "6";
NW_027332209.1	Gnomon	exon	2731045	2731237	.	+	.	gene_id "Cep164"; transcript_id "XM_073074140.1"; db_xref "GeneID:140743057"; db_xref "GenBank:XM_073074140.1"; gene "Cep164"; model_evidence "Supporting evidence includes similarity to: 2 Proteins"; product "centrosomal protein 164, transcript variant X2"; transcript_biotype "mRNA"; exon_number "7";
NW_027332209.1	Gnomon	exon	2731425	2732382	.	+	.	gene_id "Cep164"; transcript_id "XM_073074140.1"; db_xref "GeneID:140743057"; db_xref "GenBank:XM_073074140.1"; gene "Cep164"; model_evidence "Supporting evidence includes similarity to: 2 Proteins"; product "centrosomal protein 164, transcript variant X2"; transcript_biotype "mRNA"; exon_number "8";
NW_027332209.1	Gnomon	exon	2733385	2733562	.	+	.	gene_id "Cep164"; transcript_id "XM_073074140.1"; db_xref "GeneID:140743057"; db_xref "GenBank:XM_073074140.1"; gene "Cep164"; model_evidence "Supporting evidence includes similarity to: 2 Proteins"; product "centrosomal protein 164, transcript variant X2"; transcript_biotype "mRNA"; exon_number "9";
NW_027332209.1	Gnomon	exon	2733864	2734021	.	+	.	gene_id "Cep164"; transcript_id "XM_073074140.1"; db_xref "GeneID:140743057"; db_xref "GenBank:XM_073074140.1"; gene "Cep164"; model_evidence "Supporting evidence includes similarity to: 2 Proteins"; product "centrosomal protein 164, transcript variant X2"; transcript_biotype "mRNA"; exon_number "10";
NW_027332209.1	Gnomon	exon	2734376	2734537	.	+	.	gene_id "Cep164"; transcript_id "XM_073074140.1"; db_xref "GeneID:140743057"; db_xref "GenBank:XM_073074140.1"; gene "Cep164"; model_evidence "Supporting evidence includes similarity to: 2 Proteins"; product "centrosomal protein 164, transcript variant X2"; transcript_biotype "mRNA"; exon_number "11";
NW_027332209.1	Gnomon	exon	2735023	2735126	.	+	.	gene_id "Cep164"; transcript_id "XM_073074140.1"; db_xref "GeneID:140743057"; db_xref "GenBank:XM_073074140.1"; gene "Cep164"; model_evidence "Supporting evidence includes similarity to: 2 Proteins"; product "centrosomal protein 164, transcript variant X2"; transcript_biotype "mRNA"; exon_number "12";
NW_027332209.1	Gnomon	exon	2735561	2735738	.	+	.	gene_id "Cep164"; transcript_id "XM_073074140.1"; db_xref "GeneID:140743057"; db_xref "GenBank:XM_073074140.1"; gene "Cep164"; model_evidence "Supporting evidence includes similarity to: 2 Proteins"; product "centrosomal protein 164, transcript variant X2"; transcript_biotype "mRNA"; exon_number "13";
NW_027332209.1	Gnomon	exon	2737949	2738066	.	+	.	gene_id "Cep164"; transcript_id "XM_073074140.1"; db_xref "GeneID:140743057"; db_xref "GenBank:XM_073074140.1"; gene "Cep164"; model_evidence "Supporting evidence includes similarity to: 2 Proteins"; product "centrosomal protein 164, transcript variant X2"; transcript_biotype "mRNA"; exon_number "14";
NW_027332209.1	Gnomon	exon	2738352	2738423	.	+	.	gene_id "Cep164"; transcript_id "XM_073074140.1"; db_xref "GeneID:140743057"; db_xref "GenBank:XM_073074140.1"; gene "Cep164"; model_evidence "Supporting evidence includes similarity to: 2 Proteins"; product "centrosomal protein 164, transcript variant X2"; transcript_biotype "mRNA"; exon_number "15";
NW_027332209.1	Gnomon	exon	2738533	2738602	.	+	.	gene_id "Cep164"; transcript_id "XM_073074140.1"; db_xref "GeneID:140743057"; db_xref "GenBank:XM_073074140.1"; gene "Cep164"; model_evidence "Supporting evidence includes similarity to: 2 Proteins"; product "centrosomal protein 164, transcript variant X2"; transcript_biotype "mRNA"; exon_number "16";
NW_027332209.1	Gnomon	exon	2738826	2738959	.	+	.	gene_id "Cep164"; transcript_id "XM_073074140.1"; db_xref "GeneID:140743057"; db_xref "GenBank:XM_073074140.1"; gene "Cep164"; model_evidence "Supporting evidence includes similarity to: 2 Proteins"; product "centrosomal protein 164, transcript variant X2"; transcript_biotype "mRNA"; exon_number "17";
NW_027332209.1	Gnomon	exon	2739413	2739570	.	+	.	gene_id "Cep164"; transcript_id "XM_073074140.1"; db_xref "GeneID:140743057"; db_xref "GenBank:XM_073074140.1"; gene "Cep164"; model_evidence "Supporting evidence includes similarity to: 2 Proteins"; product "centrosomal protein 164, transcript variant X2"; transcript_biotype "mRNA"; exon_number "18";
NW_027332209.1	Gnomon	exon	2742224	2742368	.	+	.	gene_id "Cep164"; transcript_id "XM_073074140.1"; db_xref "GeneID:140743057"; db_xref "GenBank:XM_073074140.1"; gene "Cep164"; model_evidence "Supporting evidence includes similarity to: 2 Proteins"; product "centrosomal protein 164, transcript variant X2"; transcript_biotype "mRNA"; exon_number "19";
NW_027332209.1	Gnomon	exon	2742833	2742897	.	+	.	gene_id "Cep164"; transcript_id "XM_073074140.1"; db_xref "GeneID:140743057"; db_xref "GenBank:XM_073074140.1"; gene "Cep164"; model_evidence "Supporting evidence includes similarity to: 2 Proteins"; product "centrosomal protein 164, transcript variant X2"; transcript_biotype "mRNA"; exon_number "20";
NW_027332209.1	Gnomon	exon	2743094	2744437	.	+	.	gene_id "Cep164"; transcript_id "XM_073074140.1"; db_xref "GeneID:140743057"; db_xref "GenBank:XM_073074140.1"; gene "Cep164"; model_evidence "Supporting evidence includes similarity to: 2 Proteins"; product "centrosomal protein 164, transcript variant X2"; transcript_biotype "mRNA"; exon_number "21";
NW_027332209.1	Gnomon	CDS	2725418	2725484	.	+	0	gene_id "Cep164"; transcript_id "XM_073074140.1"; db_xref "GeneID:140743057"; db_xref "GenBank:XP_072930241.1"; gbkey "CDS"; gene "Cep164"; product "uncharacterized protein Cep164 isoform X2"; protein_id "XP_072930241.1"; exon_number "1";
NW_027332209.1	Gnomon	CDS	2727227	2727338	.	+	2	gene_id "Cep164"; transcript_id "XM_073074140.1"; db_xref "GeneID:140743057"; db_xref "GenBank:XP_072930241.1"; gbkey "CDS"; gene "Cep164"; product "uncharacterized protein Cep164 isoform X2"; protein_id "XP_072930241.1"; exon_number "2";
NW_027332209.1	Gnomon	CDS	2728329	2728476	.	+	1	gene_id "Cep164"; transcript_id "XM_073074140.1"; db_xref "GeneID:140743057"; db_xref "GenBank:XP_072930241.1"; gbkey "CDS"; gene "Cep164"; product "uncharacterized protein Cep164 isoform X2"; protein_id "XP_072930241.1"; exon_number "3";
NW_027332209.1	Gnomon	CDS	2729192	2729627	.	+	0	gene_id "Cep164"; transcript_id "XM_073074140.1"; db_xref "GeneID:140743057"; db_xref "GenBank:XP_072930241.1"; gbkey "CDS"; gene "Cep164"; product "uncharacterized protein Cep164 isoform X2"; protein_id "XP_072930241.1"; exon_number "4";
NW_027332209.1	Gnomon	CDS	2729870	2730083	.	+	2	gene_id "Cep164"; transcript_id "XM_073074140.1"; db_xref "GeneID:140743057"; db_xref "GenBank:XP_072930241.1"; gbkey "CDS"; gene "Cep164"; product "uncharacterized protein Cep164 isoform X2"; protein_id "XP_072930241.1"; exon_number "5";
NW_027332209.1	Gnomon	CDS	2730359	2730654	.	+	1	gene_id "Cep164"; transcript_id "XM_073074140.1"; db_xref "GeneID:140743057"; db_xref "GenBank:XP_072930241.1"; gbkey "CDS"; gene "Cep164"; product "uncharacterized protein Cep164 isoform X2"; protein_id "XP_072930241.1"; exon_number "6";
NW_027332209.1	Gnomon	CDS	2731045	2731237	.	+	2	gene_id "Cep164"; transcript_id "XM_073074140.1"; db_xref "GeneID:140743057"; db_xref "GenBank:XP_072930241.1"; gbkey "CDS"; gene "Cep164"; product "uncharacterized protein Cep164 isoform X2"; protein_id "XP_072930241.1"; exon_number "7";
NW_027332209.1	Gnomon	CDS	2731425	2732382	.	+	1	gene_id "Cep164"; transcript_id "XM_073074140.1"; db_xref "GeneID:140743057"; db_xref "GenBank:XP_072930241.1"; gbkey "CDS"; gene "Cep164"; product "uncharacterized protein Cep164 isoform X2"; protein_id "XP_072930241.1"; exon_number "8";
NW_027332209.1	Gnomon	CDS	2733385	2733562	.	+	0	gene_id "Cep164"; transcript_id "XM_073074140.1"; db_xref "GeneID:140743057"; db_xref "GenBank:XP_072930241.1"; gbkey "CDS"; gene "Cep164"; product "uncharacterized protein Cep164 isoform X2"; protein_id "XP_072930241.1"; exon_number "9";
NW_027332209.1	Gnomon	CDS	2733864	2734021	.	+	2	gene_id "Cep164"; transcript_id "XM_073074140.1"; db_xref "GeneID:140743057"; db_xref "GenBank:XP_072930241.1"; gbkey "CDS"; gene "Cep164"; product "uncharacterized protein Cep164 isoform X2"; protein_id "XP_072930241.1"; exon_number "10";
NW_027332209.1	Gnomon	CDS	2734376	2734537	.	+	0	gene_id "Cep164"; transcript_id "XM_073074140.1"; db_xref "GeneID:140743057"; db_xref "GenBank:XP_072930241.1"; gbkey "CDS"; gene "Cep164"; product "uncharacterized protein Cep164 isoform X2"; protein_id "XP_072930241.1"; exon_number "11";
NW_027332209.1	Gnomon	CDS	2735023	2735126	.	+	0	gene_id "Cep164"; transcript_id "XM_073074140.1"; db_xref "GeneID:140743057"; db_xref "GenBank:XP_072930241.1"; gbkey "CDS"; gene "Cep164"; product "uncharacterized protein Cep164 isoform X2"; protein_id "XP_072930241.1"; exon_number "12";
NW_027332209.1	Gnomon	CDS	2735561	2735738	.	+	1	gene_id "Cep164"; transcript_id "XM_073074140.1"; db_xref "GeneID:140743057"; db_xref "GenBank:XP_072930241.1"; gbkey "CDS"; gene "Cep164"; product "uncharacterized protein Cep164 isoform X2"; protein_id "XP_072930241.1"; exon_number "13";
NW_027332209.1	Gnomon	CDS	2737949	2738066	.	+	0	gene_id "Cep164"; transcript_id "XM_073074140.1"; db_xref "GeneID:140743057"; db_xref "GenBank:XP_072930241.1"; gbkey "CDS"; gene "Cep164"; product "uncharacterized protein Cep164 isoform X2"; protein_id "XP_072930241.1"; exon_number "14";
NW_027332209.1	Gnomon	CDS	2738352	2738423	.	+	2	gene_id "Cep164"; transcript_id "XM_073074140.1"; db_xref "GeneID:140743057"; db_xref "GenBank:XP_072930241.1"; gbkey "CDS"; gene "Cep164"; product "uncharacterized protein Cep164 isoform X2"; protein_id "XP_072930241.1"; exon_number "15";
NW_027332209.1	Gnomon	CDS	2738533	2738602	.	+	2	gene_id "Cep164"; transcript_id "XM_073074140.1"; db_xref "GeneID:140743057"; db_xref "GenBank:XP_072930241.1"; gbkey "CDS"; gene "Cep164"; product "uncharacterized protein Cep164 isoform X2"; protein_id "XP_072930241.1"; exon_number "16";
NW_027332209.1	Gnomon	CDS	2738826	2738959	.	+	1	gene_id "Cep164"; transcript_id "XM_073074140.1"; db_xref "GeneID:140743057"; db_xref "GenBank:XP_072930241.1"; gbkey "CDS"; gene "Cep164"; product "uncharacterized protein Cep164 isoform X2"; protein_id "XP_072930241.1"; exon_number "17";
NW_027332209.1	Gnomon	CDS	2739413	2739570	.	+	2	gene_id "Cep164"; transcript_id "XM_073074140.1"; db_xref "GeneID:140743057"; db_xref "GenBank:XP_072930241.1"; gbkey "CDS"; gene "Cep164"; product "uncharacterized protein Cep164 isoform X2"; protein_id "XP_072930241.1"; exon_number "18";
NW_027332209.1	Gnomon	CDS	2742224	2742368	.	+	0	gene_id "Cep164"; transcript_id "XM_073074140.1"; db_xref "GeneID:140743057"; db_xref "GenBank:XP_072930241.1"; gbkey "CDS"; gene "Cep164"; product "uncharacterized protein Cep164 isoform X2"; protein_id "XP_072930241.1"; exon_number "19";
NW_027332209.1	Gnomon	CDS	2742833	2742897	.	+	2	gene_id "Cep164"; transcript_id "XM_073074140.1"; db_xref "GeneID:140743057"; db_xref "GenBank:XP_072930241.1"; gbkey "CDS"; gene "Cep164"; product "uncharacterized protein Cep164 isoform X2"; protein_id "XP_072930241.1"; exon_number "20";
NW_027332209.1	Gnomon	CDS	2743094	2743174	.	+	0	gene_id "Cep164"; transcript_id "XM_073074140.1"; db_xref "GeneID:140743057"; db_xref "GenBank:XP_072930241.1"; gbkey "CDS"; gene "Cep164"; product "uncharacterized protein Cep164 isoform X2"; protein_id "XP_072930241.1"; exon_number "21";
NW_027332209.1	Gnomon	start_codon	2725418	2725420	.	+	0	gene_id "Cep164"; transcript_id "XM_073074140.1"; db_xref "GeneID:140743057"; db_xref "GenBank:XP_072930241.1"; gbkey "CDS"; gene "Cep164"; product "uncharacterized protein Cep164 isoform X2"; protein_id "XP_072930241.1"; exon_number "1";
NW_027332209.1	Gnomon	stop_codon	2743175	2743177	.	+	0	gene_id "Cep164"; transcript_id "XM_073074140.1"; db_xref "GeneID:140743057"; db_xref "GenBank:XP_072930241.1"; gbkey "CDS"; gene "Cep164"; product "uncharacterized protein Cep164 isoform X2"; protein_id "XP_072930241.1"; exon_number "21";
NW_027332209.1	Gnomon	gene	2747627	2763370	.	-	.	gene_id "LOC140743078"; transcript_id ""; db_xref "GeneID:140743078"; description "uncharacterized LOC140743078"; gbkey "Gene"; gene "LOC140743078"; gene_biotype "protein_coding";
NW_027332209.1	Gnomon	transcript	2747627	2763370	.	-	.	gene_id "LOC140743078"; transcript_id "XM_073074147.1"; db_xref "GeneID:140743078"; db_xref "GenBank:XM_073074147.1"; experiment "COORDINATES: polyA evidence [ECO:0006239]"; gbkey "mRNA"; gene "LOC140743078"; model_evidence "Supporting evidence includes similarity to: 4 Proteins"; product "uncharacterized protein, transcript variant X1"; transcript_biotype "mRNA";
NW_027332209.1	Gnomon	exon	2763187	2763370	.	-	.	gene_id "LOC140743078"; transcript_id "XM_073074147.1"; db_xref "GeneID:140743078"; db_xref "GenBank:XM_073074147.1"; experiment "COORDINATES: polyA evidence [ECO:0006239]"; gene "LOC140743078"; model_evidence "Supporting evidence includes similarity to: 4 Proteins"; product "uncharacterized protein, transcript variant X1"; transcript_biotype "mRNA"; exon_number "1";
NW_027332209.1	Gnomon	exon	2753659	2753813	.	-	.	gene_id "LOC140743078"; transcript_id "XM_073074147.1"; db_xref "GeneID:140743078"; db_xref "GenBank:XM_073074147.1"; experiment "COORDINATES: polyA evidence [ECO:0006239]"; gene "LOC140743078"; model_evidence "Supporting evidence includes similarity to: 4 Proteins"; product "uncharacterized protein, transcript variant X1"; transcript_biotype "mRNA"; exon_number "2";
NW_027332209.1	Gnomon	exon	2751902	2752115	.	-	.	gene_id "LOC140743078"; transcript_id "XM_073074147.1"; db_xref "GeneID:140743078"; db_xref "GenBank:XM_073074147.1"; experiment "COORDINATES: polyA evidence [ECO:0006239]"; gene "LOC140743078"; model_evidence "Supporting evidence includes similarity to: 4 Proteins"; product "uncharacterized protein, transcript variant X1"; transcript_biotype "mRNA"; exon_number "3";
NW_027332209.1	Gnomon	exon	2750460	2750584	.	-	.	gene_id "LOC140743078"; transcript_id "XM_073074147.1"; db_xref "GeneID:140743078"; db_xref "GenBank:XM_073074147.1"; experiment "COORDINATES: polyA evidence [ECO:0006239]"; gene "LOC140743078"; model_evidence "Supporting evidence includes similarity to: 4 Proteins"; product "uncharacterized protein, transcript variant X1"; transcript_biotype "mRNA"; exon_number "4";
NW_027332209.1	Gnomon	exon	2749754	2749937	.	-	.	gene_id "LOC140743078"; transcript_id "XM_073074147.1"; db_xref "GeneID:140743078"; db_xref "GenBank:XM_073074147.1"; experiment "COORDINATES: polyA evidence [ECO:0006239]"; gene "LOC140743078"; model_evidence "Supporting evidence includes similarity to: 4 Proteins"; product "uncharacterized protein, transcript variant X1"; transcript_biotype "mRNA"; exon_number "5";
NW_027332209.1	Gnomon	exon	2747627	2749338	.	-	.	gene_id "LOC140743078"; transcript_id "XM_073074147.1"; db_xref "GeneID:140743078"; db_xref "GenBank:XM_073074147.1"; experiment "COORDINATES: polyA evidence [ECO:0006239]"; gene "LOC140743078"; model_evidence "Supporting evidence includes similarity to: 4 Proteins"; product "uncharacterized protein, transcript variant X1"; transcript_biotype "mRNA"; exon_number "6";
NW_027332209.1	Gnomon	CDS	2763187	2763229	.	-	0	gene_id "LOC140743078"; transcript_id "XM_073074147.1"; db_xref "GeneID:140743078"; db_xref "GenBank:XP_072930248.1"; gbkey "CDS"; gene "LOC140743078"; product "uncharacterized protein isoform X1"; protein_id "XP_072930248.1"; exon_number "1";
NW_027332209.1	Gnomon	CDS	2753659	2753813	.	-	2	gene_id "LOC140743078"; transcript_id "XM_073074147.1"; db_xref "GeneID:140743078"; db_xref "GenBank:XP_072930248.1"; gbkey "CDS"; gene "LOC140743078"; product "uncharacterized protein isoform X1"; protein_id "XP_072930248.1"; exon_number "2";
NW_027332209.1	Gnomon	CDS	2751902	2752115	.	-	0	gene_id "LOC140743078"; transcript_id "XM_073074147.1"; db_xref "GeneID:140743078"; db_xref "GenBank:XP_072930248.1"; gbkey "CDS"; gene "LOC140743078"; product "uncharacterized protein isoform X1"; protein_id "XP_072930248.1"; exon_number "3";
NW_027332209.1	Gnomon	CDS	2750460	2750584	.	-	2	gene_id "LOC140743078"; transcript_id "XM_073074147.1"; db_xref "GeneID:140743078"; db_xref "GenBank:XP_072930248.1"; gbkey "CDS"; gene "LOC140743078"; product "uncharacterized protein isoform X1"; protein_id "XP_072930248.1"; exon_number "4";
NW_027332209.1	Gnomon	CDS	2749754	2749937	.	-	0	gene_id "LOC140743078"; transcript_id "XM_073074147.1"; db_xref "GeneID:140743078"; db_xref "GenBank:XP_072930248.1"; gbkey "CDS"; gene "LOC140743078"; product "uncharacterized protein isoform X1"; protein_id "XP_072930248.1"; exon_number "5";
NW_027332209.1	Gnomon	CDS	2749289	2749338	.	-	2	gene_id "LOC140743078"; transcript_id "XM_073074147.1"; db_xref "GeneID:140743078"; db_xref "GenBank:XP_072930248.1"; gbkey "CDS"; gene "LOC140743078"; product "uncharacterized protein isoform X1"; protein_id "XP_072930248.1"; exon_number "6";
NW_027332209.1	Gnomon	start_codon	2763227	2763229	.	-	0	gene_id "LOC140743078"; transcript_id "XM_073074147.1"; db_xref "GeneID:140743078"; db_xref "GenBank:XP_072930248.1"; gbkey "CDS"; gene "LOC140743078"; product "uncharacterized protein isoform X1"; protein_id "XP_072930248.1"; exon_number "1";
NW_027332209.1	Gnomon	stop_codon	2749286	2749288	.	-	0	gene_id "LOC140743078"; transcript_id "XM_073074147.1"; db_xref "GeneID:140743078"; db_xref "GenBank:XP_072930248.1"; gbkey "CDS"; gene "LOC140743078"; product "uncharacterized protein isoform X1"; protein_id "XP_072930248.1"; exon_number "6";
NW_027332209.1	Gnomon	transcript	2747627	2763370	.	-	.	gene_id "LOC140743078"; transcript_id "XM_073074155.1"; db_xref "GeneID:140743078"; db_xref "GenBank:XM_073074155.1"; experiment "COORDINATES: polyA evidence [ECO:0006239]"; gbkey "mRNA"; gene "LOC140743078"; model_evidence "Supporting evidence includes similarity to: 4 Proteins"; product "uncharacterized protein, transcript variant X2"; transcript_biotype "mRNA";
NW_027332209.1	Gnomon	exon	2763187	2763370	.	-	.	gene_id "LOC140743078"; transcript_id "XM_073074155.1"; db_xref "GeneID:140743078"; db_xref "GenBank:XM_073074155.1"; experiment "COORDINATES: polyA evidence [ECO:0006239]"; gene "LOC140743078"; model_evidence "Supporting evidence includes similarity to: 4 Proteins"; product "uncharacterized protein, transcript variant X2"; transcript_biotype "mRNA"; exon_number "1";
NW_027332209.1	Gnomon	exon	2753659	2753813	.	-	.	gene_id "LOC140743078"; transcript_id "XM_073074155.1"; db_xref "GeneID:140743078"; db_xref "GenBank:XM_073074155.1"; experiment "COORDINATES: polyA evidence [ECO:0006239]"; gene "LOC140743078"; model_evidence "Supporting evidence includes similarity to: 4 Proteins"; product "uncharacterized protein, transcript variant X2"; transcript_biotype "mRNA"; exon_number "2";
NW_027332209.1	Gnomon	exon	2751902	2752115	.	-	.	gene_id "LOC140743078"; transcript_id "XM_073074155.1"; db_xref "GeneID:140743078"; db_xref "GenBank:XM_073074155.1"; experiment "COORDINATES: polyA evidence [ECO:0006239]"; gene "LOC140743078"; model_evidence "Supporting evidence includes similarity to: 4 Proteins"; product "uncharacterized protein, transcript variant X2"; transcript_biotype "mRNA"; exon_number "3";
NW_027332209.1	Gnomon	exon	2750460	2750584	.	-	.	gene_id "LOC140743078"; transcript_id "XM_073074155.1"; db_xref "GeneID:140743078"; db_xref "GenBank:XM_073074155.1"; experiment "COORDINATES: polyA evidence [ECO:0006239]"; gene "LOC140743078"; model_evidence "Supporting evidence includes similarity to: 4 Proteins"; product "uncharacterized protein, transcript variant X2"; transcript_biotype "mRNA"; exon_number "4";
NW_027332209.1	Gnomon	exon	2749750	2749937	.	-	.	gene_id "LOC140743078"; transcript_id "XM_073074155.1"; db_xref "GeneID:140743078"; db_xref "GenBank:XM_073074155.1"; experiment "COORDINATES: polyA evidence [ECO:0006239]"; gene "LOC140743078"; model_evidence "Supporting evidence includes similarity to: 4 Proteins"; product "uncharacterized protein, transcript variant X2"; transcript_biotype "mRNA"; exon_number "5";
NW_027332209.1	Gnomon	exon	2747627	2749338	.	-	.	gene_id "LOC140743078"; transcript_id "XM_073074155.1"; db_xref "GeneID:140743078"; db_xref "GenBank:XM_073074155.1"; experiment "COORDINATES: polyA evidence [ECO:0006239]"; gene "LOC140743078"; model_evidence "Supporting evidence includes similarity to: 4 Proteins"; product "uncharacterized protein, transcript variant X2"; transcript_biotype "mRNA"; exon_number "6";
NW_027332209.1	Gnomon	CDS	2763187	2763229	.	-	0	gene_id "LOC140743078"; transcript_id "XM_073074155.1"; db_xref "GeneID:140743078"; db_xref "GenBank:XP_072930256.1"; gbkey "CDS"; gene "LOC140743078"; product "uncharacterized protein isoform X2"; protein_id "XP_072930256.1"; exon_number "1";
NW_027332209.1	Gnomon	CDS	2753659	2753813	.	-	2	gene_id "LOC140743078"; transcript_id "XM_073074155.1"; db_xref "GeneID:140743078"; db_xref "GenBank:XP_072930256.1"; gbkey "CDS"; gene "LOC140743078"; product "uncharacterized protein isoform X2"; protein_id "XP_072930256.1"; exon_number "2";
NW_027332209.1	Gnomon	CDS	2751902	2752115	.	-	0	gene_id "LOC140743078"; transcript_id "XM_073074155.1"; db_xref "GeneID:140743078"; db_xref "GenBank:XP_072930256.1"; gbkey "CDS"; gene "LOC140743078"; product "uncharacterized protein isoform X2"; protein_id "XP_072930256.1"; exon_number "3";
NW_027332209.1	Gnomon	CDS	2750460	2750584	.	-	2	gene_id "LOC140743078"; transcript_id "XM_073074155.1"; db_xref "GeneID:140743078"; db_xref "GenBank:XP_072930256.1"; gbkey "CDS"; gene "LOC140743078"; product "uncharacterized protein isoform X2"; protein_id "XP_072930256.1"; exon_number "4";
NW_027332209.1	Gnomon	CDS	2749750	2749937	.	-	0	gene_id "LOC140743078"; transcript_id "XM_073074155.1"; db_xref "GeneID:140743078"; db_xref "GenBank:XP_072930256.1"; gbkey "CDS"; gene "LOC140743078"; product "uncharacterized protein isoform X2"; protein_id "XP_072930256.1"; exon_number "5";
NW_027332209.1	Gnomon	CDS	2749338	2749338	.	-	1	gene_id "LOC140743078"; transcript_id "XM_073074155.1"; db_xref "GeneID:140743078"; db_xref "GenBank:XP_072930256.1"; gbkey "CDS"; gene "LOC140743078"; product "uncharacterized protein isoform X2"; protein_id "XP_072930256.1"; exon_number "6";
NW_027332209.1	Gnomon	start_codon	2763227	2763229	.	-	0	gene_id "LOC140743078"; transcript_id "XM_073074155.1"; db_xref "GeneID:140743078"; db_xref "GenBank:XP_072930256.1"; gbkey "CDS"; gene "LOC140743078"; product "uncharacterized protein isoform X2"; protein_id "XP_072930256.1"; exon_number "1";
NW_027332209.1	Gnomon	stop_codon	2749335	2749337	.	-	0	gene_id "LOC140743078"; transcript_id "XM_073074155.1"; db_xref "GeneID:140743078"; db_xref "GenBank:XP_072930256.1"; gbkey "CDS"; gene "LOC140743078"; product "uncharacterized protein isoform X2"; protein_id "XP_072930256.1"; exon_number "6";
NW_027332209.1	Gnomon	gene	2765835	2766570	.	+	.	gene_id "LOC140757382"; transcript_id ""; db_xref "GeneID:140757382"; description "uncharacterized LOC140757382"; gbkey "Gene"; gene "LOC140757382"; gene_biotype "lncRNA";
NW_027332209.1	Gnomon	transcript	2765835	2766570	.	+	.	gene_id "LOC140757382"; transcript_id "XR_012103970.1"; db_xref "GeneID:140757382"; db_xref "GenBank:XR_012103970.1"; gbkey "ncRNA"; gene "LOC140757382"; product "uncharacterized lncRNA"; transcript_biotype "lnc_RNA";
NW_027332209.1	Gnomon	exon	2765835	2765906	.	+	.	gene_id "LOC140757382"; transcript_id "XR_012103970.1"; db_xref "GeneID:140757382"; db_xref "GenBank:XR_012103970.1"; gene "LOC140757382"; product "uncharacterized lncRNA"; transcript_biotype "lnc_RNA"; exon_number "1";
NW_027332209.1	Gnomon	exon	2766006	2766132	.	+	.	gene_id "LOC140757382"; transcript_id "XR_012103970.1"; db_xref "GeneID:140757382"; db_xref "GenBank:XR_012103970.1"; gene "LOC140757382"; product "uncharacterized lncRNA"; transcript_biotype "lnc_RNA"; exon_number "2";
NW_027332209.1	Gnomon	exon	2766469	2766570	.	+	.	gene_id "LOC140757382"; transcript_id "XR_012103970.1"; db_xref "GeneID:140757382"; db_xref "GenBank:XR_012103970.1"; gene "LOC140757382"; product "uncharacterized lncRNA"; transcript_biotype "lnc_RNA"; exon_number "3";
NW_027332209.1	Gnomon	gene	2822918	2862209	.	+	.	gene_id "LOC140743345"; transcript_id ""; db_xref "GeneID:140743345"; description "uncharacterized LOC140743345"; gbkey "Gene"; gene "LOC140743345"; gene_biotype "protein_coding";
NW_027332209.1	Gnomon	transcript	2822918	2862209	.	+	.	gene_id "LOC140743345"; transcript_id "XM_073074521.1"; db_xref "GeneID:140743345"; db_xref "GenBank:XM_073074521.1"; gbkey "mRNA"; gene "LOC140743345"; model_evidence "Supporting evidence includes similarity to: 16 Proteins"; product "uncharacterized protein"; transcript_biotype "mRNA";
NW_027332209.1	Gnomon	exon	2822918	2823031	.	+	.	gene_id "LOC140743345"; transcript_id "XM_073074521.1"; db_xref "GeneID:140743345"; db_xref "GenBank:XM_073074521.1"; gene "LOC140743345"; model_evidence "Supporting evidence includes similarity to: 16 Proteins"; product "uncharacterized protein"; transcript_biotype "mRNA"; exon_number "1";
NW_027332209.1	Gnomon	exon	2854801	2855875	.	+	.	gene_id "LOC140743345"; transcript_id "XM_073074521.1"; db_xref "GeneID:140743345"; db_xref "GenBank:XM_073074521.1"; gene "LOC140743345"; model_evidence "Supporting evidence includes similarity to: 16 Proteins"; product "uncharacterized protein"; transcript_biotype "mRNA"; exon_number "2";
NW_027332209.1	Gnomon	exon	2860791	2862209	.	+	.	gene_id "LOC140743345"; transcript_id "XM_073074521.1"; db_xref "GeneID:140743345"; db_xref "GenBank:XM_073074521.1"; gene "LOC140743345"; model_evidence "Supporting evidence includes similarity to: 16 Proteins"; product "uncharacterized protein"; transcript_biotype "mRNA"; exon_number "3";
NW_027332209.1	Gnomon	CDS	2854834	2855875	.	+	0	gene_id "LOC140743345"; transcript_id "XM_073074521.1"; db_xref "GeneID:140743345"; db_xref "GenBank:XP_072930622.1"; gbkey "CDS"; gene "LOC140743345"; product "uncharacterized protein"; protein_id "XP_072930622.1"; exon_number "2";
NW_027332209.1	Gnomon	CDS	2860791	2861269	.	+	2	gene_id "LOC140743345"; transcript_id "XM_073074521.1"; db_xref "GeneID:140743345"; db_xref "GenBank:XP_072930622.1"; gbkey "CDS"; gene "LOC140743345"; product "uncharacterized protein"; protein_id "XP_072930622.1"; exon_number "3";
NW_027332209.1	Gnomon	start_codon	2854834	2854836	.	+	0	gene_id "LOC140743345"; transcript_id "XM_073074521.1"; db_xref "GeneID:140743345"; db_xref "GenBank:XP_072930622.1"; gbkey "CDS"; gene "LOC140743345"; product "uncharacterized protein"; protein_id "XP_072930622.1"; exon_number "2";
NW_027332209.1	Gnomon	stop_codon	2861270	2861272	.	+	0	gene_id "LOC140743345"; transcript_id "XM_073074521.1"; db_xref "GeneID:140743345"; db_xref "GenBank:XP_072930622.1"; gbkey "CDS"; gene "LOC140743345"; product "uncharacterized protein"; protein_id "XP_072930622.1"; exon_number "3";
NW_027332209.1	Gnomon	gene	2901113	2902275	.	+	.	gene_id "LOC140743391"; transcript_id ""; db_xref "GeneID:140743391"; description "aspartate aminotransferase, mitochondrial-like"; gbkey "Gene"; gene "LOC140743391"; gene_biotype "protein_coding";
NW_027332209.1	Gnomon	transcript	2901113	2902275	.	+	.	gene_id "LOC140743391"; transcript_id "XM_073074608.1"; db_xref "GeneID:140743391"; db_xref "GenBank:XM_073074608.1"; gbkey "mRNA"; gene "LOC140743391"; product "aspartate aminotransferase, mitochondrial-like"; transcript_biotype "mRNA";
NW_027332209.1	Gnomon	exon	2901113	2902275	.	+	.	gene_id "LOC140743391"; transcript_id "XM_073074608.1"; db_xref "GeneID:140743391"; db_xref "GenBank:XM_073074608.1"; gene "LOC140743391"; product "aspartate aminotransferase, mitochondrial-like"; transcript_biotype "mRNA"; exon_number "1";
NW_027332209.1	Gnomon	CDS	2901887	2902132	.	+	0	gene_id "LOC140743391"; transcript_id "XM_073074608.1"; db_xref "GeneID:140743391"; db_xref "GenBank:XP_072930709.1"; gbkey "CDS"; gene "LOC140743391"; product "aspartate aminotransferase, mitochondrial-like"; protein_id "XP_072930709.1"; exon_number "1";
NW_027332209.1	Gnomon	start_codon	2901887	2901889	.	+	0	gene_id "LOC140743391"; transcript_id "XM_073074608.1"; db_xref "GeneID:140743391"; db_xref "GenBank:XP_072930709.1"; gbkey "CDS"; gene "LOC140743391"; product "aspartate aminotransferase, mitochondrial-like"; protein_id "XP_072930709.1"; exon_number "1";
NW_027332209.1	Gnomon	stop_codon	2902133	2902135	.	+	0	gene_id "LOC140743391"; transcript_id "XM_073074608.1"; db_xref "GeneID:140743391"; db_xref "GenBank:XP_072930709.1"; gbkey "CDS"; gene "LOC140743391"; product "aspartate aminotransferase, mitochondrial-like"; protein_id "XP_072930709.1"; exon_number "1";
NW_027332209.1	Gnomon	gene	3028601	3072953	.	+	.	gene_id "LOC140743353"; transcript_id ""; db_xref "GeneID:140743353"; description "uncharacterized LOC140743353"; gbkey "Gene"; gene "LOC140743353"; gene_biotype "protein_coding";
NW_027332209.1	Gnomon	transcript	3028601	3072953	.	+	.	gene_id "LOC140743353"; transcript_id "XM_073074532.1"; db_xref "GeneID:140743353"; db_xref "GenBank:XM_073074532.1"; gbkey "mRNA"; gene "LOC140743353"; model_evidence "Supporting evidence includes similarity to: 7 Proteins"; product "uncharacterized protein"; transcript_biotype "mRNA";
NW_027332209.1	Gnomon	exon	3028601	3028713	.	+	.	gene_id "LOC140743353"; transcript_id "XM_073074532.1"; db_xref "GeneID:140743353"; db_xref "GenBank:XM_073074532.1"; gene "LOC140743353"; model_evidence "Supporting evidence includes similarity to: 7 Proteins"; product "uncharacterized protein"; transcript_biotype "mRNA"; exon_number "1";
NW_027332209.1	Gnomon	exon	3069532	3070605	.	+	.	gene_id "LOC140743353"; transcript_id "XM_073074532.1"; db_xref "GeneID:140743353"; db_xref "GenBank:XM_073074532.1"; gene "LOC140743353"; model_evidence "Supporting evidence includes similarity to: 7 Proteins"; product "uncharacterized protein"; transcript_biotype "mRNA"; exon_number "2";
NW_027332209.1	Gnomon	exon	3072487	3072953	.	+	.	gene_id "LOC140743353"; transcript_id "XM_073074532.1"; db_xref "GeneID:140743353"; db_xref "GenBank:XM_073074532.1"; gene "LOC140743353"; model_evidence "Supporting evidence includes similarity to: 7 Proteins"; product "uncharacterized protein"; transcript_biotype "mRNA"; exon_number "3";
NW_027332209.1	Gnomon	CDS	3069552	3070605	.	+	0	gene_id "LOC140743353"; transcript_id "XM_073074532.1"; db_xref "GeneID:140743353"; db_xref "GenBank:XP_072930633.1"; gbkey "CDS"; gene "LOC140743353"; product "uncharacterized protein"; protein_id "XP_072930633.1"; exon_number "2";
NW_027332209.1	Gnomon	CDS	3072487	3072926	.	+	2	gene_id "LOC140743353"; transcript_id "XM_073074532.1"; db_xref "GeneID:140743353"; db_xref "GenBank:XP_072930633.1"; gbkey "CDS"; gene "LOC140743353"; product "uncharacterized protein"; protein_id "XP_072930633.1"; exon_number "3";
NW_027332209.1	Gnomon	start_codon	3069552	3069554	.	+	0	gene_id "LOC140743353"; transcript_id "XM_073074532.1"; db_xref "GeneID:140743353"; db_xref "GenBank:XP_072930633.1"; gbkey "CDS"; gene "LOC140743353"; product "uncharacterized protein"; protein_id "XP_072930633.1"; exon_number "2";
NW_027332209.1	Gnomon	stop_codon	3072927	3072929	.	+	0	gene_id "LOC140743353"; transcript_id "XM_073074532.1"; db_xref "GeneID:140743353"; db_xref "GenBank:XP_072930633.1"; gbkey "CDS"; gene "LOC140743353"; product "uncharacterized protein"; protein_id "XP_072930633.1"; exon_number "3";
NW_027332209.1	Gnomon	gene	3045420	3048488	.	+	.	gene_id "LOC140743235"; transcript_id ""; db_xref "GeneID:140743235"; description "uncharacterized LOC140743235"; gbkey "Gene"; gene "LOC140743235"; gene_biotype "protein_coding";
NW_027332209.1	Gnomon	transcript	3045420	3048488	.	+	.	gene_id "LOC140743235"; transcript_id "XM_073074359.1"; db_xref "GeneID:140743235"; db_xref "GenBank:XM_073074359.1"; gbkey "mRNA"; gene "LOC140743235"; model_evidence "Supporting evidence includes similarity to: 1 Protein"; product "uncharacterized protein"; transcript_biotype "mRNA";
NW_027332209.1	Gnomon	exon	3045420	3048488	.	+	.	gene_id "LOC140743235"; transcript_id "XM_073074359.1"; db_xref "GeneID:140743235"; db_xref "GenBank:XM_073074359.1"; gene "LOC140743235"; model_evidence "Supporting evidence includes similarity to: 1 Protein"; product "uncharacterized protein"; transcript_biotype "mRNA"; exon_number "1";
NW_027332209.1	Gnomon	CDS	3045441	3048047	.	+	0	gene_id "LOC140743235"; transcript_id "XM_073074359.1"; db_xref "GeneID:140743235"; db_xref "GenBank:XP_072930460.1"; gbkey "CDS"; gene "LOC140743235"; product "uncharacterized protein"; protein_id "XP_072930460.1"; exon_number "1";
NW_027332209.1	Gnomon	start_codon	3045441	3045443	.	+	0	gene_id "LOC140743235"; transcript_id "XM_073074359.1"; db_xref "GeneID:140743235"; db_xref "GenBank:XP_072930460.1"; gbkey "CDS"; gene "LOC140743235"; product "uncharacterized protein"; protein_id "XP_072930460.1"; exon_number "1";
NW_027332209.1	Gnomon	stop_codon	3048048	3048050	.	+	0	gene_id "LOC140743235"; transcript_id "XM_073074359.1"; db_xref "GeneID:140743235"; db_xref "GenBank:XP_072930460.1"; gbkey "CDS"; gene "LOC140743235"; product "uncharacterized protein"; protein_id "XP_072930460.1"; exon_number "1";
NW_027332209.1	Gnomon	gene	3104092	3107973	.	+	.	gene_id "LOC140757848"; transcript_id ""; db_xref "GeneID:140757848"; description "uncharacterized LOC140757848"; gbkey "Gene"; gene "LOC140757848"; gene_biotype "protein_coding";
NW_027332209.1	Gnomon	transcript	3104092	3107973	.	+	.	gene_id "LOC140757848"; transcript_id "XM_073093721.1"; db_xref "GeneID:140757848"; db_xref "GenBank:XM_073093721.1"; gbkey "mRNA"; gene "LOC140757848"; model_evidence "Supporting evidence includes similarity to: 1 Protein"; product "uncharacterized protein"; transcript_biotype "mRNA";
NW_027332209.1	Gnomon	exon	3104092	3104226	.	+	.	gene_id "LOC140757848"; transcript_id "XM_073093721.1"; db_xref "GeneID:140757848"; db_xref "GenBank:XM_073093721.1"; gene "LOC140757848"; model_evidence "Supporting evidence includes similarity to: 1 Protein"; product "uncharacterized protein"; transcript_biotype "mRNA"; exon_number "1";
NW_027332209.1	Gnomon	exon	3105269	3105421	.	+	.	gene_id "LOC140757848"; transcript_id "XM_073093721.1"; db_xref "GeneID:140757848"; db_xref "GenBank:XM_073093721.1"; gene "LOC140757848"; model_evidence "Supporting evidence includes similarity to: 1 Protein"; product "uncharacterized protein"; transcript_biotype "mRNA"; exon_number "2";
NW_027332209.1	Gnomon	exon	3107190	3107330	.	+	.	gene_id "LOC140757848"; transcript_id "XM_073093721.1"; db_xref "GeneID:140757848"; db_xref "GenBank:XM_073093721.1"; gene "LOC140757848"; model_evidence "Supporting evidence includes similarity to: 1 Protein"; product "uncharacterized protein"; transcript_biotype "mRNA"; exon_number "3";
NW_027332209.1	Gnomon	exon	3107815	3107973	.	+	.	gene_id "LOC140757848"; transcript_id "XM_073093721.1"; db_xref "GeneID:140757848"; db_xref "GenBank:XM_073093721.1"; gene "LOC140757848"; model_evidence "Supporting evidence includes similarity to: 1 Protein"; product "uncharacterized protein"; transcript_biotype "mRNA"; exon_number "4";
NW_027332209.1	Gnomon	CDS	3104140	3104226	.	+	0	gene_id "LOC140757848"; transcript_id "XM_073093721.1"; db_xref "GeneID:140757848"; db_xref "GenBank:XP_072949822.1"; gbkey "CDS"; gene "LOC140757848"; product "uncharacterized protein"; protein_id "XP_072949822.1"; exon_number "1";
NW_027332209.1	Gnomon	CDS	3105269	3105421	.	+	0	gene_id "LOC140757848"; transcript_id "XM_073093721.1"; db_xref "GeneID:140757848"; db_xref "GenBank:XP_072949822.1"; gbkey "CDS"; gene "LOC140757848"; product "uncharacterized protein"; protein_id "XP_072949822.1"; exon_number "2";
NW_027332209.1	Gnomon	CDS	3107190	3107330	.	+	0	gene_id "LOC140757848"; transcript_id "XM_073093721.1"; db_xref "GeneID:140757848"; db_xref "GenBank:XP_072949822.1"; gbkey "CDS"; gene "LOC140757848"; product "uncharacterized protein"; protein_id "XP_072949822.1"; exon_number "3";
NW_027332209.1	Gnomon	CDS	3107815	3107970	.	+	0	gene_id "LOC140757848"; transcript_id "XM_073093721.1"; db_xref "GeneID:140757848"; db_xref "GenBank:XP_072949822.1"; gbkey "CDS"; gene "LOC140757848"; product "uncharacterized protein"; protein_id "XP_072949822.1"; exon_number "4";
NW_027332209.1	Gnomon	start_codon	3104140	3104142	.	+	0	gene_id "LOC140757848"; transcript_id "XM_073093721.1"; db_xref "GeneID:140757848"; db_xref "GenBank:XP_072949822.1"; gbkey "CDS"; gene "LOC140757848"; product "uncharacterized protein"; protein_id "XP_072949822.1"; exon_number "1";
NW_027332209.1	Gnomon	stop_codon	3107971	3107973	.	+	0	gene_id "LOC140757848"; transcript_id "XM_073093721.1"; db_xref "GeneID:140757848"; db_xref "GenBank:XP_072949822.1"; gbkey "CDS"; gene "LOC140757848"; product "uncharacterized protein"; protein_id "XP_072949822.1"; exon_number "4";
NW_027332209.1	Gnomon	gene	3131640	3135756	.	+	.	gene_id "LOC140743331"; transcript_id ""; db_xref "GeneID:140743331"; description "uncharacterized LOC140743331"; gbkey "Gene"; gene "LOC140743331"; gene_biotype "protein_coding";
NW_027332209.1	Gnomon	transcript	3131640	3135756	.	+	.	gene_id "LOC140743331"; transcript_id "XM_073074504.1"; db_xref "GeneID:140743331"; db_xref "GenBank:XM_073074504.1"; gbkey "mRNA"; gene "LOC140743331"; model_evidence "Supporting evidence includes similarity to: 2 Proteins"; product "uncharacterized protein, transcript variant X1"; transcript_biotype "mRNA";
NW_027332209.1	Gnomon	exon	3131640	3131676	.	+	.	gene_id "LOC140743331"; transcript_id "XM_073074504.1"; db_xref "GeneID:140743331"; db_xref "GenBank:XM_073074504.1"; gene "LOC140743331"; model_evidence "Supporting evidence includes similarity to: 2 Proteins"; product "uncharacterized protein, transcript variant X1"; transcript_biotype "mRNA"; exon_number "1";
NW_027332209.1	Gnomon	exon	3132101	3132250	.	+	.	gene_id "LOC140743331"; transcript_id "XM_073074504.1"; db_xref "GeneID:140743331"; db_xref "GenBank:XM_073074504.1"; gene "LOC140743331"; model_evidence "Supporting evidence includes similarity to: 2 Proteins"; product "uncharacterized protein, transcript variant X1"; transcript_biotype "mRNA"; exon_number "2";
NW_027332209.1	Gnomon	exon	3132474	3132684	.	+	.	gene_id "LOC140743331"; transcript_id "XM_073074504.1"; db_xref "GeneID:140743331"; db_xref "GenBank:XM_073074504.1"; gene "LOC140743331"; model_evidence "Supporting evidence includes similarity to: 2 Proteins"; product "uncharacterized protein, transcript variant X1"; transcript_biotype "mRNA"; exon_number "3";
NW_027332209.1	Gnomon	exon	3133182	3133544	.	+	.	gene_id "LOC140743331"; transcript_id "XM_073074504.1"; db_xref "GeneID:140743331"; db_xref "GenBank:XM_073074504.1"; gene "LOC140743331"; model_evidence "Supporting evidence includes similarity to: 2 Proteins"; product "uncharacterized protein, transcript variant X1"; transcript_biotype "mRNA"; exon_number "4";
NW_027332209.1	Gnomon	exon	3133930	3134115	.	+	.	gene_id "LOC140743331"; transcript_id "XM_073074504.1"; db_xref "GeneID:140743331"; db_xref "GenBank:XM_073074504.1"; gene "LOC140743331"; model_evidence "Supporting evidence includes similarity to: 2 Proteins"; product "uncharacterized protein, transcript variant X1"; transcript_biotype "mRNA"; exon_number "5";
NW_027332209.1	Gnomon	exon	3134231	3134352	.	+	.	gene_id "LOC140743331"; transcript_id "XM_073074504.1"; db_xref "GeneID:140743331"; db_xref "GenBank:XM_073074504.1"; gene "LOC140743331"; model_evidence "Supporting evidence includes similarity to: 2 Proteins"; product "uncharacterized protein, transcript variant X1"; transcript_biotype "mRNA"; exon_number "6";
NW_027332209.1	Gnomon	exon	3134521	3134682	.	+	.	gene_id "LOC140743331"; transcript_id "XM_073074504.1"; db_xref "GeneID:140743331"; db_xref "GenBank:XM_073074504.1"; gene "LOC140743331"; model_evidence "Supporting evidence includes similarity to: 2 Proteins"; product "uncharacterized protein, transcript variant X1"; transcript_biotype "mRNA"; exon_number "7";
NW_027332209.1	Gnomon	exon	3134942	3135112	.	+	.	gene_id "LOC140743331"; transcript_id "XM_073074504.1"; db_xref "GeneID:140743331"; db_xref "GenBank:XM_073074504.1"; gene "LOC140743331"; model_evidence "Supporting evidence includes similarity to: 2 Proteins"; product "uncharacterized protein, transcript variant X1"; transcript_biotype "mRNA"; exon_number "8";
NW_027332209.1	Gnomon	exon	3135300	3135756	.	+	.	gene_id "LOC140743331"; transcript_id "XM_073074504.1"; db_xref "GeneID:140743331"; db_xref "GenBank:XM_073074504.1"; gene "LOC140743331"; model_evidence "Supporting evidence includes similarity to: 2 Proteins"; product "uncharacterized protein, transcript variant X1"; transcript_biotype "mRNA"; exon_number "9";
NW_027332209.1	Gnomon	CDS	3132113	3132250	.	+	0	gene_id "LOC140743331"; transcript_id "XM_073074504.1"; db_xref "GeneID:140743331"; db_xref "GenBank:XP_072930605.1"; gbkey "CDS"; gene "LOC140743331"; product "uncharacterized protein isoform X1"; protein_id "XP_072930605.1"; exon_number "2";
NW_027332209.1	Gnomon	CDS	3132474	3132684	.	+	0	gene_id "LOC140743331"; transcript_id "XM_073074504.1"; db_xref "GeneID:140743331"; db_xref "GenBank:XP_072930605.1"; gbkey "CDS"; gene "LOC140743331"; product "uncharacterized protein isoform X1"; protein_id "XP_072930605.1"; exon_number "3";
NW_027332209.1	Gnomon	CDS	3133182	3133544	.	+	2	gene_id "LOC140743331"; transcript_id "XM_073074504.1"; db_xref "GeneID:140743331"; db_xref "GenBank:XP_072930605.1"; gbkey "CDS"; gene "LOC140743331"; product "uncharacterized protein isoform X1"; protein_id "XP_072930605.1"; exon_number "4";
NW_027332209.1	Gnomon	CDS	3133930	3134115	.	+	2	gene_id "LOC140743331"; transcript_id "XM_073074504.1"; db_xref "GeneID:140743331"; db_xref "GenBank:XP_072930605.1"; gbkey "CDS"; gene "LOC140743331"; product "uncharacterized protein isoform X1"; protein_id "XP_072930605.1"; exon_number "5";
NW_027332209.1	Gnomon	CDS	3134231	3134352	.	+	2	gene_id "LOC140743331"; transcript_id "XM_073074504.1"; db_xref "GeneID:140743331"; db_xref "GenBank:XP_072930605.1"; gbkey "CDS"; gene "LOC140743331"; product "uncharacterized protein isoform X1"; protein_id "XP_072930605.1"; exon_number "6";
NW_027332209.1	Gnomon	CDS	3134521	3134682	.	+	0	gene_id "LOC140743331"; transcript_id "XM_073074504.1"; db_xref "GeneID:140743331"; db_xref "GenBank:XP_072930605.1"; gbkey "CDS"; gene "LOC140743331"; product "uncharacterized protein isoform X1"; protein_id "XP_072930605.1"; exon_number "7";
NW_027332209.1	Gnomon	CDS	3134942	3135112	.	+	0	gene_id "LOC140743331"; transcript_id "XM_073074504.1"; db_xref "GeneID:140743331"; db_xref "GenBank:XP_072930605.1"; gbkey "CDS"; gene "LOC140743331"; product "uncharacterized protein isoform X1"; protein_id "XP_072930605.1"; exon_number "8";
NW_027332209.1	Gnomon	CDS	3135300	3135587	.	+	0	gene_id "LOC140743331"; transcript_id "XM_073074504.1"; db_xref "GeneID:140743331"; db_xref "GenBank:XP_072930605.1"; gbkey "CDS"; gene "LOC140743331"; product "uncharacterized protein isoform X1"; protein_id "XP_072930605.1"; exon_number "9";
NW_027332209.1	Gnomon	start_codon	3132113	3132115	.	+	0	gene_id "LOC140743331"; transcript_id "XM_073074504.1"; db_xref "GeneID:140743331"; db_xref "GenBank:XP_072930605.1"; gbkey "CDS"; gene "LOC140743331"; product "uncharacterized protein isoform X1"; protein_id "XP_072930605.1"; exon_number "2";
NW_027332209.1	Gnomon	stop_codon	3135588	3135590	.	+	0	gene_id "LOC140743331"; transcript_id "XM_073074504.1"; db_xref "GeneID:140743331"; db_xref "GenBank:XP_072930605.1"; gbkey "CDS"; gene "LOC140743331"; product "uncharacterized protein isoform X1"; protein_id "XP_072930605.1"; exon_number "9";
NW_027332209.1	Gnomon	transcript	3131640	3135756	.	+	.	gene_id "LOC140743331"; transcript_id "XM_073074511.1"; db_xref "GeneID:140743331"; db_xref "GenBank:XM_073074511.1"; gbkey "mRNA"; gene "LOC140743331"; model_evidence "Supporting evidence includes similarity to: 2 Proteins"; product "uncharacterized protein, transcript variant X2"; transcript_biotype "mRNA";
NW_027332209.1	Gnomon	exon	3131640	3131676	.	+	.	gene_id "LOC140743331"; transcript_id "XM_073074511.1"; db_xref "GeneID:140743331"; db_xref "GenBank:XM_073074511.1"; gene "LOC140743331"; model_evidence "Supporting evidence includes similarity to: 2 Proteins"; product "uncharacterized protein, transcript variant X2"; transcript_biotype "mRNA"; exon_number "1";
NW_027332209.1	Gnomon	exon	3132101	3132250	.	+	.	gene_id "LOC140743331"; transcript_id "XM_073074511.1"; db_xref "GeneID:140743331"; db_xref "GenBank:XM_073074511.1"; gene "LOC140743331"; model_evidence "Supporting evidence includes similarity to: 2 Proteins"; product "uncharacterized protein, transcript variant X2"; transcript_biotype "mRNA"; exon_number "2";
NW_027332209.1	Gnomon	exon	3132474	3132684	.	+	.	gene_id "LOC140743331"; transcript_id "XM_073074511.1"; db_xref "GeneID:140743331"; db_xref "GenBank:XM_073074511.1"; gene "LOC140743331"; model_evidence "Supporting evidence includes similarity to: 2 Proteins"; product "uncharacterized protein, transcript variant X2"; transcript_biotype "mRNA"; exon_number "3";
NW_027332209.1	Gnomon	exon	3133182	3133544	.	+	.	gene_id "LOC140743331"; transcript_id "XM_073074511.1"; db_xref "GeneID:140743331"; db_xref "GenBank:XM_073074511.1"; gene "LOC140743331"; model_evidence "Supporting evidence includes similarity to: 2 Proteins"; product "uncharacterized protein, transcript variant X2"; transcript_biotype "mRNA"; exon_number "4";
NW_027332209.1	Gnomon	exon	3134231	3134352	.	+	.	gene_id "LOC140743331"; transcript_id "XM_073074511.1"; db_xref "GeneID:140743331"; db_xref "GenBank:XM_073074511.1"; gene "LOC140743331"; model_evidence "Supporting evidence includes similarity to: 2 Proteins"; product "uncharacterized protein, transcript variant X2"; transcript_biotype "mRNA"; exon_number "5";
NW_027332209.1	Gnomon	exon	3134521	3134682	.	+	.	gene_id "LOC140743331"; transcript_id "XM_073074511.1"; db_xref "GeneID:140743331"; db_xref "GenBank:XM_073074511.1"; gene "LOC140743331"; model_evidence "Supporting evidence includes similarity to: 2 Proteins"; product "uncharacterized protein, transcript variant X2"; transcript_biotype "mRNA"; exon_number "6";
NW_027332209.1	Gnomon	exon	3134942	3135112	.	+	.	gene_id "LOC140743331"; transcript_id "XM_073074511.1"; db_xref "GeneID:140743331"; db_xref "GenBank:XM_073074511.1"; gene "LOC140743331"; model_evidence "Supporting evidence includes similarity to: 2 Proteins"; product "uncharacterized protein, transcript variant X2"; transcript_biotype "mRNA"; exon_number "7";
NW_027332209.1	Gnomon	exon	3135300	3135756	.	+	.	gene_id "LOC140743331"; transcript_id "XM_073074511.1"; db_xref "GeneID:140743331"; db_xref "GenBank:XM_073074511.1"; gene "LOC140743331"; model_evidence "Supporting evidence includes similarity to: 2 Proteins"; product "uncharacterized protein, transcript variant X2"; transcript_biotype "mRNA"; exon_number "8";
NW_027332209.1	Gnomon	CDS	3132113	3132250	.	+	0	gene_id "LOC140743331"; transcript_id "XM_073074511.1"; db_xref "GeneID:140743331"; db_xref "GenBank:XP_072930612.1"; gbkey "CDS"; gene "LOC140743331"; product "uncharacterized protein isoform X2"; protein_id "XP_072930612.1"; exon_number "2";
NW_027332209.1	Gnomon	CDS	3132474	3132684	.	+	0	gene_id "LOC140743331"; transcript_id "XM_073074511.1"; db_xref "GeneID:140743331"; db_xref "GenBank:XP_072930612.1"; gbkey "CDS"; gene "LOC140743331"; product "uncharacterized protein isoform X2"; protein_id "XP_072930612.1"; exon_number "3";
NW_027332209.1	Gnomon	CDS	3133182	3133544	.	+	2	gene_id "LOC140743331"; transcript_id "XM_073074511.1"; db_xref "GeneID:140743331"; db_xref "GenBank:XP_072930612.1"; gbkey "CDS"; gene "LOC140743331"; product "uncharacterized protein isoform X2"; protein_id "XP_072930612.1"; exon_number "4";
NW_027332209.1	Gnomon	CDS	3134231	3134352	.	+	2	gene_id "LOC140743331"; transcript_id "XM_073074511.1"; db_xref "GeneID:140743331"; db_xref "GenBank:XP_072930612.1"; gbkey "CDS"; gene "LOC140743331"; product "uncharacterized protein isoform X2"; protein_id "XP_072930612.1"; exon_number "5";
NW_027332209.1	Gnomon	CDS	3134521	3134682	.	+	0	gene_id "LOC140743331"; transcript_id "XM_073074511.1"; db_xref "GeneID:140743331"; db_xref "GenBank:XP_072930612.1"; gbkey "CDS"; gene "LOC140743331"; product "uncharacterized protein isoform X2"; protein_id "XP_072930612.1"; exon_number "6";
NW_027332209.1	Gnomon	CDS	3134942	3135112	.	+	0	gene_id "LOC140743331"; transcript_id "XM_073074511.1"; db_xref "GeneID:140743331"; db_xref "GenBank:XP_072930612.1"; gbkey "CDS"; gene "LOC140743331"; product "uncharacterized protein isoform X2"; protein_id "XP_072930612.1"; exon_number "7";
NW_027332209.1	Gnomon	CDS	3135300	3135587	.	+	0	gene_id "LOC140743331"; transcript_id "XM_073074511.1"; db_xref "GeneID:140743331"; db_xref "GenBank:XP_072930612.1"; gbkey "CDS"; gene "LOC140743331"; product "uncharacterized protein isoform X2"; protein_id "XP_072930612.1"; exon_number "8";
NW_027332209.1	Gnomon	start_codon	3132113	3132115	.	+	0	gene_id "LOC140743331"; transcript_id "XM_073074511.1"; db_xref "GeneID:140743331"; db_xref "GenBank:XP_072930612.1"; gbkey "CDS"; gene "LOC140743331"; product "uncharacterized protein isoform X2"; protein_id "XP_072930612.1"; exon_number "2";
NW_027332209.1	Gnomon	stop_codon	3135588	3135590	.	+	0	gene_id "LOC140743331"; transcript_id "XM_073074511.1"; db_xref "GeneID:140743331"; db_xref "GenBank:XP_072930612.1"; gbkey "CDS"; gene "LOC140743331"; product "uncharacterized protein isoform X2"; protein_id "XP_072930612.1"; exon_number "8";
NW_027332209.1	Gnomon	gene	3142664	3149033	.	+	.	gene_id "LOC140743276"; transcript_id ""; db_xref "GeneID:140743276"; description "uncharacterized LOC140743276"; gbkey "Gene"; gene "LOC140743276"; gene_biotype "protein_coding";
NW_027332209.1	Gnomon	transcript	3142664	3149033	.	+	.	gene_id "LOC140743276"; transcript_id "XM_073074455.1"; db_xref "GeneID:140743276"; db_xref "GenBank:XM_073074455.1"; gbkey "mRNA"; gene "LOC140743276"; model_evidence "Supporting evidence includes similarity to: 4 Proteins"; product "uncharacterized protein, transcript variant X3"; transcript_biotype "mRNA";
NW_027332209.1	Gnomon	exon	3142664	3142843	.	+	.	gene_id "LOC140743276"; transcript_id "XM_073074455.1"; db_xref "GeneID:140743276"; db_xref "GenBank:XM_073074455.1"; gene "LOC140743276"; model_evidence "Supporting evidence includes similarity to: 4 Proteins"; product "uncharacterized protein, transcript variant X3"; transcript_biotype "mRNA"; exon_number "1";
NW_027332209.1	Gnomon	exon	3143657	3143850	.	+	.	gene_id "LOC140743276"; transcript_id "XM_073074455.1"; db_xref "GeneID:140743276"; db_xref "GenBank:XM_073074455.1"; gene "LOC140743276"; model_evidence "Supporting evidence includes similarity to: 4 Proteins"; product "uncharacterized protein, transcript variant X3"; transcript_biotype "mRNA"; exon_number "2";
NW_027332209.1	Gnomon	exon	3144262	3144478	.	+	.	gene_id "LOC140743276"; transcript_id "XM_073074455.1"; db_xref "GeneID:140743276"; db_xref "GenBank:XM_073074455.1"; gene "LOC140743276"; model_evidence "Supporting evidence includes similarity to: 4 Proteins"; product "uncharacterized protein, transcript variant X3"; transcript_biotype "mRNA"; exon_number "3";
NW_027332209.1	Gnomon	exon	3144803	3145162	.	+	.	gene_id "LOC140743276"; transcript_id "XM_073074455.1"; db_xref "GeneID:140743276"; db_xref "GenBank:XM_073074455.1"; gene "LOC140743276"; model_evidence "Supporting evidence includes similarity to: 4 Proteins"; product "uncharacterized protein, transcript variant X3"; transcript_biotype "mRNA"; exon_number "4";
NW_027332209.1	Gnomon	exon	3145531	3145716	.	+	.	gene_id "LOC140743276"; transcript_id "XM_073074455.1"; db_xref "GeneID:140743276"; db_xref "GenBank:XM_073074455.1"; gene "LOC140743276"; model_evidence "Supporting evidence includes similarity to: 4 Proteins"; product "uncharacterized protein, transcript variant X3"; transcript_biotype "mRNA"; exon_number "5";
NW_027332209.1	Gnomon	exon	3146055	3146176	.	+	.	gene_id "LOC140743276"; transcript_id "XM_073074455.1"; db_xref "GeneID:140743276"; db_xref "GenBank:XM_073074455.1"; gene "LOC140743276"; model_evidence "Supporting evidence includes similarity to: 4 Proteins"; product "uncharacterized protein, transcript variant X3"; transcript_biotype "mRNA"; exon_number "6";
NW_027332209.1	Gnomon	exon	3146646	3146807	.	+	.	gene_id "LOC140743276"; transcript_id "XM_073074455.1"; db_xref "GeneID:140743276"; db_xref "GenBank:XM_073074455.1"; gene "LOC140743276"; model_evidence "Supporting evidence includes similarity to: 4 Proteins"; product "uncharacterized protein, transcript variant X3"; transcript_biotype "mRNA"; exon_number "7";
NW_027332209.1	Gnomon	exon	3147292	3147462	.	+	.	gene_id "LOC140743276"; transcript_id "XM_073074455.1"; db_xref "GeneID:140743276"; db_xref "GenBank:XM_073074455.1"; gene "LOC140743276"; model_evidence "Supporting evidence includes similarity to: 4 Proteins"; product "uncharacterized protein, transcript variant X3"; transcript_biotype "mRNA"; exon_number "8";
NW_027332209.1	Gnomon	exon	3148068	3149033	.	+	.	gene_id "LOC140743276"; transcript_id "XM_073074455.1"; db_xref "GeneID:140743276"; db_xref "GenBank:XM_073074455.1"; gene "LOC140743276"; model_evidence "Supporting evidence includes similarity to: 4 Proteins"; product "uncharacterized protein, transcript variant X3"; transcript_biotype "mRNA"; exon_number "9";
NW_027332209.1	Gnomon	CDS	3143671	3143850	.	+	0	gene_id "LOC140743276"; transcript_id "XM_073074455.1"; db_xref "GeneID:140743276"; db_xref "GenBank:XP_072930556.1"; gbkey "CDS"; gene "LOC140743276"; product "uncharacterized protein isoform X2"; protein_id "XP_072930556.1"; exon_number "2";
NW_027332209.1	Gnomon	CDS	3144262	3144478	.	+	0	gene_id "LOC140743276"; transcript_id "XM_073074455.1"; db_xref "GeneID:140743276"; db_xref "GenBank:XP_072930556.1"; gbkey "CDS"; gene "LOC140743276"; product "uncharacterized protein isoform X2"; protein_id "XP_072930556.1"; exon_number "3";
NW_027332209.1	Gnomon	CDS	3144803	3145162	.	+	2	gene_id "LOC140743276"; transcript_id "XM_073074455.1"; db_xref "GeneID:140743276"; db_xref "GenBank:XP_072930556.1"; gbkey "CDS"; gene "LOC140743276"; product "uncharacterized protein isoform X2"; protein_id "XP_072930556.1"; exon_number "4";
NW_027332209.1	Gnomon	CDS	3145531	3145716	.	+	2	gene_id "LOC140743276"; transcript_id "XM_073074455.1"; db_xref "GeneID:140743276"; db_xref "GenBank:XP_072930556.1"; gbkey "CDS"; gene "LOC140743276"; product "uncharacterized protein isoform X2"; protein_id "XP_072930556.1"; exon_number "5";
NW_027332209.1	Gnomon	CDS	3146055	3146176	.	+	2	gene_id "LOC140743276"; transcript_id "XM_073074455.1"; db_xref "GeneID:140743276"; db_xref "GenBank:XP_072930556.1"; gbkey "CDS"; gene "LOC140743276"; product "uncharacterized protein isoform X2"; protein_id "XP_072930556.1"; exon_number "6";
NW_027332209.1	Gnomon	CDS	3146646	3146807	.	+	0	gene_id "LOC140743276"; transcript_id "XM_073074455.1"; db_xref "GeneID:140743276"; db_xref "GenBank:XP_072930556.1"; gbkey "CDS"; gene "LOC140743276"; product "uncharacterized protein isoform X2"; protein_id "XP_072930556.1"; exon_number "7";
NW_027332209.1	Gnomon	CDS	3147292	3147462	.	+	0	gene_id "LOC140743276"; transcript_id "XM_073074455.1"; db_xref "GeneID:140743276"; db_xref "GenBank:XP_072930556.1"; gbkey "CDS"; gene "LOC140743276"; product "uncharacterized protein isoform X2"; protein_id "XP_072930556.1"; exon_number "8";
NW_027332209.1	Gnomon	CDS	3148068	3148355	.	+	0	gene_id "LOC140743276"; transcript_id "XM_073074455.1"; db_xref "GeneID:140743276"; db_xref "GenBank:XP_072930556.1"; gbkey "CDS"; gene "LOC140743276"; product "uncharacterized protein isoform X2"; protein_id "XP_072930556.1"; exon_number "9";
NW_027332209.1	Gnomon	start_codon	3143671	3143673	.	+	0	gene_id "LOC140743276"; transcript_id "XM_073074455.1"; db_xref "GeneID:140743276"; db_xref "GenBank:XP_072930556.1"; gbkey "CDS"; gene "LOC140743276"; product "uncharacterized protein isoform X2"; protein_id "XP_072930556.1"; exon_number "2";
NW_027332209.1	Gnomon	stop_codon	3148356	3148358	.	+	0	gene_id "LOC140743276"; transcript_id "XM_073074455.1"; db_xref "GeneID:140743276"; db_xref "GenBank:XP_072930556.1"; gbkey "CDS"; gene "LOC140743276"; product "uncharacterized protein isoform X2"; protein_id "XP_072930556.1"; exon_number "9";
NW_027332209.1	Gnomon	transcript	3142874	3149033	.	+	.	gene_id "LOC140743276"; transcript_id "XM_073074447.1"; db_xref "GeneID:140743276"; db_xref "GenBank:XM_073074447.1"; gbkey "mRNA"; gene "LOC140743276"; model_evidence "Supporting evidence includes similarity to: 4 Proteins"; product "uncharacterized protein, transcript variant X2"; transcript_biotype "mRNA";
NW_027332209.1	Gnomon	exon	3142874	3143000	.	+	.	gene_id "LOC140743276"; transcript_id "XM_073074447.1"; db_xref "GeneID:140743276"; db_xref "GenBank:XM_073074447.1"; gene "LOC140743276"; model_evidence "Supporting evidence includes similarity to: 4 Proteins"; product "uncharacterized protein, transcript variant X2"; transcript_biotype "mRNA"; exon_number "1";
NW_027332209.1	Gnomon	exon	3143657	3143850	.	+	.	gene_id "LOC140743276"; transcript_id "XM_073074447.1"; db_xref "GeneID:140743276"; db_xref "GenBank:XM_073074447.1"; gene "LOC140743276"; model_evidence "Supporting evidence includes similarity to: 4 Proteins"; product "uncharacterized protein, transcript variant X2"; transcript_biotype "mRNA"; exon_number "2";
NW_027332209.1	Gnomon	exon	3144262	3144478	.	+	.	gene_id "LOC140743276"; transcript_id "XM_073074447.1"; db_xref "GeneID:140743276"; db_xref "GenBank:XM_073074447.1"; gene "LOC140743276"; model_evidence "Supporting evidence includes similarity to: 4 Proteins"; product "uncharacterized protein, transcript variant X2"; transcript_biotype "mRNA"; exon_number "3";
NW_027332209.1	Gnomon	exon	3144803	3145162	.	+	.	gene_id "LOC140743276"; transcript_id "XM_073074447.1"; db_xref "GeneID:140743276"; db_xref "GenBank:XM_073074447.1"; gene "LOC140743276"; model_evidence "Supporting evidence includes similarity to: 4 Proteins"; product "uncharacterized protein, transcript variant X2"; transcript_biotype "mRNA"; exon_number "4";
NW_027332209.1	Gnomon	exon	3145531	3145716	.	+	.	gene_id "LOC140743276"; transcript_id "XM_073074447.1"; db_xref "GeneID:140743276"; db_xref "GenBank:XM_073074447.1"; gene "LOC140743276"; model_evidence "Supporting evidence includes similarity to: 4 Proteins"; product "uncharacterized protein, transcript variant X2"; transcript_biotype "mRNA"; exon_number "5";
NW_027332209.1	Gnomon	exon	3146055	3146176	.	+	.	gene_id "LOC140743276"; transcript_id "XM_073074447.1"; db_xref "GeneID:140743276"; db_xref "GenBank:XM_073074447.1"; gene "LOC140743276"; model_evidence "Supporting evidence includes similarity to: 4 Proteins"; product "uncharacterized protein, transcript variant X2"; transcript_biotype "mRNA"; exon_number "6";
NW_027332209.1	Gnomon	exon	3146646	3146807	.	+	.	gene_id "LOC140743276"; transcript_id "XM_073074447.1"; db_xref "GeneID:140743276"; db_xref "GenBank:XM_073074447.1"; gene "LOC140743276"; model_evidence "Supporting evidence includes similarity to: 4 Proteins"; product "uncharacterized protein, transcript variant X2"; transcript_biotype "mRNA"; exon_number "7";
NW_027332209.1	Gnomon	exon	3147292	3147462	.	+	.	gene_id "LOC140743276"; transcript_id "XM_073074447.1"; db_xref "GeneID:140743276"; db_xref "GenBank:XM_073074447.1"; gene "LOC140743276"; model_evidence "Supporting evidence includes similarity to: 4 Proteins"; product "uncharacterized protein, transcript variant X2"; transcript_biotype "mRNA"; exon_number "8";
NW_027332209.1	Gnomon	exon	3148068	3149033	.	+	.	gene_id "LOC140743276"; transcript_id "XM_073074447.1"; db_xref "GeneID:140743276"; db_xref "GenBank:XM_073074447.1"; gene "LOC140743276"; model_evidence "Supporting evidence includes similarity to: 4 Proteins"; product "uncharacterized protein, transcript variant X2"; transcript_biotype "mRNA"; exon_number "9";
NW_027332209.1	Gnomon	CDS	3143671	3143850	.	+	0	gene_id "LOC140743276"; transcript_id "XM_073074447.1"; db_xref "GeneID:140743276"; db_xref "GenBank:XP_072930548.1"; gbkey "CDS"; gene "LOC140743276"; product "uncharacterized protein isoform X2"; protein_id "XP_072930548.1"; exon_number "2";
NW_027332209.1	Gnomon	CDS	3144262	3144478	.	+	0	gene_id "LOC140743276"; transcript_id "XM_073074447.1"; db_xref "GeneID:140743276"; db_xref "GenBank:XP_072930548.1"; gbkey "CDS"; gene "LOC140743276"; product "uncharacterized protein isoform X2"; protein_id "XP_072930548.1"; exon_number "3";
NW_027332209.1	Gnomon	CDS	3144803	3145162	.	+	2	gene_id "LOC140743276"; transcript_id "XM_073074447.1"; db_xref "GeneID:140743276"; db_xref "GenBank:XP_072930548.1"; gbkey "CDS"; gene "LOC140743276"; product "uncharacterized protein isoform X2"; protein_id "XP_072930548.1"; exon_number "4";
NW_027332209.1	Gnomon	CDS	3145531	3145716	.	+	2	gene_id "LOC140743276"; transcript_id "XM_073074447.1"; db_xref "GeneID:140743276"; db_xref "GenBank:XP_072930548.1"; gbkey "CDS"; gene "LOC140743276"; product "uncharacterized protein isoform X2"; protein_id "XP_072930548.1"; exon_number "5";
NW_027332209.1	Gnomon	CDS	3146055	3146176	.	+	2	gene_id "LOC140743276"; transcript_id "XM_073074447.1"; db_xref "GeneID:140743276"; db_xref "GenBank:XP_072930548.1"; gbkey "CDS"; gene "LOC140743276"; product "uncharacterized protein isoform X2"; protein_id "XP_072930548.1"; exon_number "6";
NW_027332209.1	Gnomon	CDS	3146646	3146807	.	+	0	gene_id "LOC140743276"; transcript_id "XM_073074447.1"; db_xref "GeneID:140743276"; db_xref "GenBank:XP_072930548.1"; gbkey "CDS"; gene "LOC140743276"; product "uncharacterized protein isoform X2"; protein_id "XP_072930548.1"; exon_number "7";
NW_027332209.1	Gnomon	CDS	3147292	3147462	.	+	0	gene_id "LOC140743276"; transcript_id "XM_073074447.1"; db_xref "GeneID:140743276"; db_xref "GenBank:XP_072930548.1"; gbkey "CDS"; gene "LOC140743276"; product "uncharacterized protein isoform X2"; protein_id "XP_072930548.1"; exon_number "8";
NW_027332209.1	Gnomon	CDS	3148068	3148355	.	+	0	gene_id "LOC140743276"; transcript_id "XM_073074447.1"; db_xref "GeneID:140743276"; db_xref "GenBank:XP_072930548.1"; gbkey "CDS"; gene "LOC140743276"; product "uncharacterized protein isoform X2"; protein_id "XP_072930548.1"; exon_number "9";
NW_027332209.1	Gnomon	start_codon	3143671	3143673	.	+	0	gene_id "LOC140743276"; transcript_id "XM_073074447.1"; db_xref "GeneID:140743276"; db_xref "GenBank:XP_072930548.1"; gbkey "CDS"; gene "LOC140743276"; product "uncharacterized protein isoform X2"; protein_id "XP_072930548.1"; exon_number "2";
NW_027332209.1	Gnomon	stop_codon	3148356	3148358	.	+	0	gene_id "LOC140743276"; transcript_id "XM_073074447.1"; db_xref "GeneID:140743276"; db_xref "GenBank:XP_072930548.1"; gbkey "CDS"; gene "LOC140743276"; product "uncharacterized protein isoform X2"; protein_id "XP_072930548.1"; exon_number "9";
NW_027332209.1	Gnomon	transcript	3143489	3149033	.	+	.	gene_id "LOC140743276"; transcript_id "XM_073074441.1"; db_xref "GeneID:140743276"; db_xref "GenBank:XM_073074441.1"; gbkey "mRNA"; gene "LOC140743276"; model_evidence "Supporting evidence includes similarity to: 4 Proteins"; product "uncharacterized protein, transcript variant X1"; transcript_biotype "mRNA";
NW_027332209.1	Gnomon	exon	3143489	3143544	.	+	.	gene_id "LOC140743276"; transcript_id "XM_073074441.1"; db_xref "GeneID:140743276"; db_xref "GenBank:XM_073074441.1"; gene "LOC140743276"; model_evidence "Supporting evidence includes similarity to: 4 Proteins"; product "uncharacterized protein, transcript variant X1"; transcript_biotype "mRNA"; exon_number "1";
NW_027332209.1	Gnomon	exon	3143657	3143850	.	+	.	gene_id "LOC140743276"; transcript_id "XM_073074441.1"; db_xref "GeneID:140743276"; db_xref "GenBank:XM_073074441.1"; gene "LOC140743276"; model_evidence "Supporting evidence includes similarity to: 4 Proteins"; product "uncharacterized protein, transcript variant X1"; transcript_biotype "mRNA"; exon_number "2";
NW_027332209.1	Gnomon	exon	3144262	3144478	.	+	.	gene_id "LOC140743276"; transcript_id "XM_073074441.1"; db_xref "GeneID:140743276"; db_xref "GenBank:XM_073074441.1"; gene "LOC140743276"; model_evidence "Supporting evidence includes similarity to: 4 Proteins"; product "uncharacterized protein, transcript variant X1"; transcript_biotype "mRNA"; exon_number "3";
NW_027332209.1	Gnomon	exon	3144803	3145162	.	+	.	gene_id "LOC140743276"; transcript_id "XM_073074441.1"; db_xref "GeneID:140743276"; db_xref "GenBank:XM_073074441.1"; gene "LOC140743276"; model_evidence "Supporting evidence includes similarity to: 4 Proteins"; product "uncharacterized protein, transcript variant X1"; transcript_biotype "mRNA"; exon_number "4";
NW_027332209.1	Gnomon	exon	3145531	3145716	.	+	.	gene_id "LOC140743276"; transcript_id "XM_073074441.1"; db_xref "GeneID:140743276"; db_xref "GenBank:XM_073074441.1"; gene "LOC140743276"; model_evidence "Supporting evidence includes similarity to: 4 Proteins"; product "uncharacterized protein, transcript variant X1"; transcript_biotype "mRNA"; exon_number "5";
NW_027332209.1	Gnomon	exon	3146055	3146176	.	+	.	gene_id "LOC140743276"; transcript_id "XM_073074441.1"; db_xref "GeneID:140743276"; db_xref "GenBank:XM_073074441.1"; gene "LOC140743276"; model_evidence "Supporting evidence includes similarity to: 4 Proteins"; product "uncharacterized protein, transcript variant X1"; transcript_biotype "mRNA"; exon_number "6";
NW_027332209.1	Gnomon	exon	3146646	3146807	.	+	.	gene_id "LOC140743276"; transcript_id "XM_073074441.1"; db_xref "GeneID:140743276"; db_xref "GenBank:XM_073074441.1"; gene "LOC140743276"; model_evidence "Supporting evidence includes similarity to: 4 Proteins"; product "uncharacterized protein, transcript variant X1"; transcript_biotype "mRNA"; exon_number "7";
NW_027332209.1	Gnomon	exon	3147292	3147462	.	+	.	gene_id "LOC140743276"; transcript_id "XM_073074441.1"; db_xref "GeneID:140743276"; db_xref "GenBank:XM_073074441.1"; gene "LOC140743276"; model_evidence "Supporting evidence includes similarity to: 4 Proteins"; product "uncharacterized protein, transcript variant X1"; transcript_biotype "mRNA"; exon_number "8";
NW_027332209.1	Gnomon	exon	3148068	3149033	.	+	.	gene_id "LOC140743276"; transcript_id "XM_073074441.1"; db_xref "GeneID:140743276"; db_xref "GenBank:XM_073074441.1"; gene "LOC140743276"; model_evidence "Supporting evidence includes similarity to: 4 Proteins"; product "uncharacterized protein, transcript variant X1"; transcript_biotype "mRNA"; exon_number "9";
NW_027332209.1	Gnomon	CDS	3143535	3143544	.	+	0	gene_id "LOC140743276"; transcript_id "XM_073074441.1"; db_xref "GeneID:140743276"; db_xref "GenBank:XP_072930542.1"; gbkey "CDS"; gene "LOC140743276"; product "uncharacterized protein isoform X1"; protein_id "XP_072930542.1"; exon_number "1";
NW_027332209.1	Gnomon	CDS	3143657	3143850	.	+	2	gene_id "LOC140743276"; transcript_id "XM_073074441.1"; db_xref "GeneID:140743276"; db_xref "GenBank:XP_072930542.1"; gbkey "CDS"; gene "LOC140743276"; product "uncharacterized protein isoform X1"; protein_id "XP_072930542.1"; exon_number "2";
NW_027332209.1	Gnomon	CDS	3144262	3144478	.	+	0	gene_id "LOC140743276"; transcript_id "XM_073074441.1"; db_xref "GeneID:140743276"; db_xref "GenBank:XP_072930542.1"; gbkey "CDS"; gene "LOC140743276"; product "uncharacterized protein isoform X1"; protein_id "XP_072930542.1"; exon_number "3";
NW_027332209.1	Gnomon	CDS	3144803	3145162	.	+	2	gene_id "LOC140743276"; transcript_id "XM_073074441.1"; db_xref "GeneID:140743276"; db_xref "GenBank:XP_072930542.1"; gbkey "CDS"; gene "LOC140743276"; product "uncharacterized protein isoform X1"; protein_id "XP_072930542.1"; exon_number "4";
NW_027332209.1	Gnomon	CDS	3145531	3145716	.	+	2	gene_id "LOC140743276"; transcript_id "XM_073074441.1"; db_xref "GeneID:140743276"; db_xref "GenBank:XP_072930542.1"; gbkey "CDS"; gene "LOC140743276"; product "uncharacterized protein isoform X1"; protein_id "XP_072930542.1"; exon_number "5";
NW_027332209.1	Gnomon	CDS	3146055	3146176	.	+	2	gene_id "LOC140743276"; transcript_id "XM_073074441.1"; db_xref "GeneID:140743276"; db_xref "GenBank:XP_072930542.1"; gbkey "CDS"; gene "LOC140743276"; product "uncharacterized protein isoform X1"; protein_id "XP_072930542.1"; exon_number "6";
NW_027332209.1	Gnomon	CDS	3146646	3146807	.	+	0	gene_id "LOC140743276"; transcript_id "XM_073074441.1"; db_xref "GeneID:140743276"; db_xref "GenBank:XP_072930542.1"; gbkey "CDS"; gene "LOC140743276"; product "uncharacterized protein isoform X1"; protein_id "XP_072930542.1"; exon_number "7";
NW_027332209.1	Gnomon	CDS	3147292	3147462	.	+	0	gene_id "LOC140743276"; transcript_id "XM_073074441.1"; db_xref "GeneID:140743276"; db_xref "GenBank:XP_072930542.1"; gbkey "CDS"; gene "LOC140743276"; product "uncharacterized protein isoform X1"; protein_id "XP_072930542.1"; exon_number "8";
NW_027332209.1	Gnomon	CDS	3148068	3148355	.	+	0	gene_id "LOC140743276"; transcript_id "XM_073074441.1"; db_xref "GeneID:140743276"; db_xref "GenBank:XP_072930542.1"; gbkey "CDS"; gene "LOC140743276"; product "uncharacterized protein isoform X1"; protein_id "XP_072930542.1"; exon_number "9";
NW_027332209.1	Gnomon	start_codon	3143535	3143537	.	+	0	gene_id "LOC140743276"; transcript_id "XM_073074441.1"; db_xref "GeneID:140743276"; db_xref "GenBank:XP_072930542.1"; gbkey "CDS"; gene "LOC140743276"; product "uncharacterized protein isoform X1"; protein_id "XP_072930542.1"; exon_number "1";
NW_027332209.1	Gnomon	stop_codon	3148356	3148358	.	+	0	gene_id "LOC140743276"; transcript_id "XM_073074441.1"; db_xref "GeneID:140743276"; db_xref "GenBank:XP_072930542.1"; gbkey "CDS"; gene "LOC140743276"; product "uncharacterized protein isoform X1"; protein_id "XP_072930542.1"; exon_number "9";
NW_027332209.1	Gnomon	gene	3225587	3243479	.	-	.	gene_id "LOC140743386"; transcript_id ""; db_xref "GeneID:140743386"; description "uncharacterized LOC140743386"; gbkey "Gene"; gene "LOC140743386"; gene_biotype "protein_coding";
NW_027332209.1	Gnomon	transcript	3225587	3243479	.	-	.	gene_id "LOC140743386"; transcript_id "XM_073074596.1"; db_xref "GeneID:140743386"; db_xref "GenBank:XM_073074596.1"; experiment "COORDINATES: polyA evidence [ECO:0006239]"; gbkey "mRNA"; gene "LOC140743386"; model_evidence "Supporting evidence includes similarity to: 5 Proteins"; product "uncharacterized protein"; transcript_biotype "mRNA";
NW_027332209.1	Gnomon	exon	3243285	3243479	.	-	.	gene_id "LOC140743386"; transcript_id "XM_073074596.1"; db_xref "GeneID:140743386"; db_xref "GenBank:XM_073074596.1"; experiment "COORDINATES: polyA evidence [ECO:0006239]"; gene "LOC140743386"; model_evidence "Supporting evidence includes similarity to: 5 Proteins"; product "uncharacterized protein"; transcript_biotype "mRNA"; exon_number "1";
NW_027332209.1	Gnomon	exon	3227960	3228080	.	-	.	gene_id "LOC140743386"; transcript_id "XM_073074596.1"; db_xref "GeneID:140743386"; db_xref "GenBank:XM_073074596.1"; experiment "COORDINATES: polyA evidence [ECO:0006239]"; gene "LOC140743386"; model_evidence "Supporting evidence includes similarity to: 5 Proteins"; product "uncharacterized protein"; transcript_biotype "mRNA"; exon_number "2";
NW_027332209.1	Gnomon	exon	3225587	3226287	.	-	.	gene_id "LOC140743386"; transcript_id "XM_073074596.1"; db_xref "GeneID:140743386"; db_xref "GenBank:XM_073074596.1"; experiment "COORDINATES: polyA evidence [ECO:0006239]"; gene "LOC140743386"; model_evidence "Supporting evidence includes similarity to: 5 Proteins"; product "uncharacterized protein"; transcript_biotype "mRNA"; exon_number "3";
NW_027332209.1	Gnomon	CDS	3243285	3243378	.	-	0	gene_id "LOC140743386"; transcript_id "XM_073074596.1"; db_xref "GeneID:140743386"; db_xref "GenBank:XP_072930697.1"; gbkey "CDS"; gene "LOC140743386"; product "uncharacterized protein"; protein_id "XP_072930697.1"; exon_number "1";
NW_027332209.1	Gnomon	CDS	3227960	3228080	.	-	2	gene_id "LOC140743386"; transcript_id "XM_073074596.1"; db_xref "GeneID:140743386"; db_xref "GenBank:XP_072930697.1"; gbkey "CDS"; gene "LOC140743386"; product "uncharacterized protein"; protein_id "XP_072930697.1"; exon_number "2";
NW_027332209.1	Gnomon	CDS	3226173	3226287	.	-	1	gene_id "LOC140743386"; transcript_id "XM_073074596.1"; db_xref "GeneID:140743386"; db_xref "GenBank:XP_072930697.1"; gbkey "CDS"; gene "LOC140743386"; product "uncharacterized protein"; protein_id "XP_072930697.1"; exon_number "3";
NW_027332209.1	Gnomon	start_codon	3243376	3243378	.	-	0	gene_id "LOC140743386"; transcript_id "XM_073074596.1"; db_xref "GeneID:140743386"; db_xref "GenBank:XP_072930697.1"; gbkey "CDS"; gene "LOC140743386"; product "uncharacterized protein"; protein_id "XP_072930697.1"; exon_number "1";
NW_027332209.1	Gnomon	stop_codon	3226170	3226172	.	-	0	gene_id "LOC140743386"; transcript_id "XM_073074596.1"; db_xref "GeneID:140743386"; db_xref "GenBank:XP_072930697.1"; gbkey "CDS"; gene "LOC140743386"; product "uncharacterized protein"; protein_id "XP_072930697.1"; exon_number "3";
NW_027332209.1	Gnomon	gene	3256663	3270475	.	-	.	gene_id "LOC140743323"; transcript_id ""; db_xref "GeneID:140743323"; description "uncharacterized LOC140743323"; gbkey "Gene"; gene "LOC140743323"; gene_biotype "protein_coding";
NW_027332209.1	Gnomon	transcript	3256663	3270475	.	-	.	gene_id "LOC140743323"; transcript_id "XM_073074494.1"; db_xref "GeneID:140743323"; db_xref "GenBank:XM_073074494.1"; gbkey "mRNA"; gene "LOC140743323"; model_evidence "Supporting evidence includes similarity to: 5 Proteins"; product "uncharacterized protein"; transcript_biotype "mRNA";
NW_027332209.1	Gnomon	exon	3270156	3270475	.	-	.	gene_id "LOC140743323"; transcript_id "XM_073074494.1"; db_xref "GeneID:140743323"; db_xref "GenBank:XM_073074494.1"; gene "LOC140743323"; model_evidence "Supporting evidence includes similarity to: 5 Proteins"; product "uncharacterized protein"; transcript_biotype "mRNA"; exon_number "1";
NW_027332209.1	Gnomon	exon	3269021	3269231	.	-	.	gene_id "LOC140743323"; transcript_id "XM_073074494.1"; db_xref "GeneID:140743323"; db_xref "GenBank:XM_073074494.1"; gene "LOC140743323"; model_evidence "Supporting evidence includes similarity to: 5 Proteins"; product "uncharacterized protein"; transcript_biotype "mRNA"; exon_number "2";
NW_027332209.1	Gnomon	exon	3266840	3267193	.	-	.	gene_id "LOC140743323"; transcript_id "XM_073074494.1"; db_xref "GeneID:140743323"; db_xref "GenBank:XM_073074494.1"; gene "LOC140743323"; model_evidence "Supporting evidence includes similarity to: 5 Proteins"; product "uncharacterized protein"; transcript_biotype "mRNA"; exon_number "3";
NW_027332209.1	Gnomon	exon	3264469	3264654	.	-	.	gene_id "LOC140743323"; transcript_id "XM_073074494.1"; db_xref "GeneID:140743323"; db_xref "GenBank:XM_073074494.1"; gene "LOC140743323"; model_evidence "Supporting evidence includes similarity to: 5 Proteins"; product "uncharacterized protein"; transcript_biotype "mRNA"; exon_number "4";
NW_027332209.1	Gnomon	exon	3262817	3262941	.	-	.	gene_id "LOC140743323"; transcript_id "XM_073074494.1"; db_xref "GeneID:140743323"; db_xref "GenBank:XM_073074494.1"; gene "LOC140743323"; model_evidence "Supporting evidence includes similarity to: 5 Proteins"; product "uncharacterized protein"; transcript_biotype "mRNA"; exon_number "5";
NW_027332209.1	Gnomon	exon	3260070	3260231	.	-	.	gene_id "LOC140743323"; transcript_id "XM_073074494.1"; db_xref "GeneID:140743323"; db_xref "GenBank:XM_073074494.1"; gene "LOC140743323"; model_evidence "Supporting evidence includes similarity to: 5 Proteins"; product "uncharacterized protein"; transcript_biotype "mRNA"; exon_number "6";
NW_027332209.1	Gnomon	exon	3257615	3257785	.	-	.	gene_id "LOC140743323"; transcript_id "XM_073074494.1"; db_xref "GeneID:140743323"; db_xref "GenBank:XM_073074494.1"; gene "LOC140743323"; model_evidence "Supporting evidence includes similarity to: 5 Proteins"; product "uncharacterized protein"; transcript_biotype "mRNA"; exon_number "7";
NW_027332209.1	Gnomon	exon	3256663	3256977	.	-	.	gene_id "LOC140743323"; transcript_id "XM_073074494.1"; db_xref "GeneID:140743323"; db_xref "GenBank:XM_073074494.1"; gene "LOC140743323"; model_evidence "Supporting evidence includes similarity to: 5 Proteins"; product "uncharacterized protein"; transcript_biotype "mRNA"; exon_number "8";
NW_027332209.1	Gnomon	CDS	3270156	3270347	.	-	0	gene_id "LOC140743323"; transcript_id "XM_073074494.1"; db_xref "GeneID:140743323"; db_xref "GenBank:XP_072930595.1"; gbkey "CDS"; gene "LOC140743323"; product "uncharacterized protein"; protein_id "XP_072930595.1"; exon_number "1";
NW_027332209.1	Gnomon	CDS	3269021	3269231	.	-	0	gene_id "LOC140743323"; transcript_id "XM_073074494.1"; db_xref "GeneID:140743323"; db_xref "GenBank:XP_072930595.1"; gbkey "CDS"; gene "LOC140743323"; product "uncharacterized protein"; protein_id "XP_072930595.1"; exon_number "2";
NW_027332209.1	Gnomon	CDS	3266840	3267193	.	-	2	gene_id "LOC140743323"; transcript_id "XM_073074494.1"; db_xref "GeneID:140743323"; db_xref "GenBank:XP_072930595.1"; gbkey "CDS"; gene "LOC140743323"; product "uncharacterized protein"; protein_id "XP_072930595.1"; exon_number "3";
NW_027332209.1	Gnomon	CDS	3264469	3264654	.	-	2	gene_id "LOC140743323"; transcript_id "XM_073074494.1"; db_xref "GeneID:140743323"; db_xref "GenBank:XP_072930595.1"; gbkey "CDS"; gene "LOC140743323"; product "uncharacterized protein"; protein_id "XP_072930595.1"; exon_number "4";
NW_027332209.1	Gnomon	CDS	3262817	3262941	.	-	2	gene_id "LOC140743323"; transcript_id "XM_073074494.1"; db_xref "GeneID:140743323"; db_xref "GenBank:XP_072930595.1"; gbkey "CDS"; gene "LOC140743323"; product "uncharacterized protein"; protein_id "XP_072930595.1"; exon_number "5";
NW_027332209.1	Gnomon	CDS	3260070	3260231	.	-	0	gene_id "LOC140743323"; transcript_id "XM_073074494.1"; db_xref "GeneID:140743323"; db_xref "GenBank:XP_072930595.1"; gbkey "CDS"; gene "LOC140743323"; product "uncharacterized protein"; protein_id "XP_072930595.1"; exon_number "6";
NW_027332209.1	Gnomon	CDS	3257615	3257785	.	-	0	gene_id "LOC140743323"; transcript_id "XM_073074494.1"; db_xref "GeneID:140743323"; db_xref "GenBank:XP_072930595.1"; gbkey "CDS"; gene "LOC140743323"; product "uncharacterized protein"; protein_id "XP_072930595.1"; exon_number "7";
NW_027332209.1	Gnomon	CDS	3256690	3256977	.	-	0	gene_id "LOC140743323"; transcript_id "XM_073074494.1"; db_xref "GeneID:140743323"; db_xref "GenBank:XP_072930595.1"; gbkey "CDS"; gene "LOC140743323"; product "uncharacterized protein"; protein_id "XP_072930595.1"; exon_number "8";
NW_027332209.1	Gnomon	start_codon	3270345	3270347	.	-	0	gene_id "LOC140743323"; transcript_id "XM_073074494.1"; db_xref "GeneID:140743323"; db_xref "GenBank:XP_072930595.1"; gbkey "CDS"; gene "LOC140743323"; product "uncharacterized protein"; protein_id "XP_072930595.1"; exon_number "1";
NW_027332209.1	Gnomon	stop_codon	3256687	3256689	.	-	0	gene_id "LOC140743323"; transcript_id "XM_073074494.1"; db_xref "GeneID:140743323"; db_xref "GenBank:XP_072930595.1"; gbkey "CDS"; gene "LOC140743323"; product "uncharacterized protein"; protein_id "XP_072930595.1"; exon_number "8";
NW_027332209.1	Gnomon	gene	3274293	3292398	.	-	.	gene_id "LOC140743248"; transcript_id ""; db_xref "GeneID:140743248"; description "uncharacterized LOC140743248"; gbkey "Gene"; gene "LOC140743248"; gene_biotype "protein_coding";
NW_027332209.1	Gnomon	transcript	3274293	3292398	.	-	.	gene_id "LOC140743248"; transcript_id "XM_073074381.1"; db_xref "GeneID:140743248"; db_xref "GenBank:XM_073074381.1"; experiment "COORDINATES: polyA evidence [ECO:0006239]"; gbkey "mRNA"; gene "LOC140743248"; model_evidence "Supporting evidence includes similarity to: 12 Proteins"; product "uncharacterized protein, transcript variant X1"; transcript_biotype "mRNA";
NW_027332209.1	Gnomon	exon	3292245	3292398	.	-	.	gene_id "LOC140743248"; transcript_id "XM_073074381.1"; db_xref "GeneID:140743248"; db_xref "GenBank:XM_073074381.1"; experiment "COORDINATES: polyA evidence [ECO:0006239]"; gene "LOC140743248"; model_evidence "Supporting evidence includes similarity to: 12 Proteins"; product "uncharacterized protein, transcript variant X1"; transcript_biotype "mRNA"; exon_number "1";
NW_027332209.1	Gnomon	exon	3282863	3283104	.	-	.	gene_id "LOC140743248"; transcript_id "XM_073074381.1"; db_xref "GeneID:140743248"; db_xref "GenBank:XM_073074381.1"; experiment "COORDINATES: polyA evidence [ECO:0006239]"; gene "LOC140743248"; model_evidence "Supporting evidence includes similarity to: 12 Proteins"; product "uncharacterized protein, transcript variant X1"; transcript_biotype "mRNA"; exon_number "2";
NW_027332209.1	Gnomon	exon	3281881	3282091	.	-	.	gene_id "LOC140743248"; transcript_id "XM_073074381.1"; db_xref "GeneID:140743248"; db_xref "GenBank:XM_073074381.1"; experiment "COORDINATES: polyA evidence [ECO:0006239]"; gene "LOC140743248"; model_evidence "Supporting evidence includes similarity to: 12 Proteins"; product "uncharacterized protein, transcript variant X1"; transcript_biotype "mRNA"; exon_number "3";
NW_027332209.1	Gnomon	exon	3280168	3280530	.	-	.	gene_id "LOC140743248"; transcript_id "XM_073074381.1"; db_xref "GeneID:140743248"; db_xref "GenBank:XM_073074381.1"; experiment "COORDINATES: polyA evidence [ECO:0006239]"; gene "LOC140743248"; model_evidence "Supporting evidence includes similarity to: 12 Proteins"; product "uncharacterized protein, transcript variant X1"; transcript_biotype "mRNA"; exon_number "4";
NW_027332209.1	Gnomon	exon	3278769	3278954	.	-	.	gene_id "LOC140743248"; transcript_id "XM_073074381.1"; db_xref "GeneID:140743248"; db_xref "GenBank:XM_073074381.1"; experiment "COORDINATES: polyA evidence [ECO:0006239]"; gene "LOC140743248"; model_evidence "Supporting evidence includes similarity to: 12 Proteins"; product "uncharacterized protein, transcript variant X1"; transcript_biotype "mRNA"; exon_number "5";
NW_027332209.1	Gnomon	exon	3278295	3278416	.	-	.	gene_id "LOC140743248"; transcript_id "XM_073074381.1"; db_xref "GeneID:140743248"; db_xref "GenBank:XM_073074381.1"; experiment "COORDINATES: polyA evidence [ECO:0006239]"; gene "LOC140743248"; model_evidence "Supporting evidence includes similarity to: 12 Proteins"; product "uncharacterized protein, transcript variant X1"; transcript_biotype "mRNA"; exon_number "6";
NW_027332209.1	Gnomon	exon	3276846	3277007	.	-	.	gene_id "LOC140743248"; transcript_id "XM_073074381.1"; db_xref "GeneID:140743248"; db_xref "GenBank:XM_073074381.1"; experiment "COORDINATES: polyA evidence [ECO:0006239]"; gene "LOC140743248"; model_evidence "Supporting evidence includes similarity to: 12 Proteins"; product "uncharacterized protein, transcript variant X1"; transcript_biotype "mRNA"; exon_number "7";
NW_027332209.1	Gnomon	exon	3276162	3276332	.	-	.	gene_id "LOC140743248"; transcript_id "XM_073074381.1"; db_xref "GeneID:140743248"; db_xref "GenBank:XM_073074381.1"; experiment "COORDINATES: polyA evidence [ECO:0006239]"; gene "LOC140743248"; model_evidence "Supporting evidence includes similarity to: 12 Proteins"; product "uncharacterized protein, transcript variant X1"; transcript_biotype "mRNA"; exon_number "8";
NW_027332209.1	Gnomon	exon	3274293	3275112	.	-	.	gene_id "LOC140743248"; transcript_id "XM_073074381.1"; db_xref "GeneID:140743248"; db_xref "GenBank:XM_073074381.1"; experiment "COORDINATES: polyA evidence [ECO:0006239]"; gene "LOC140743248"; model_evidence "Supporting evidence includes similarity to: 12 Proteins"; product "uncharacterized protein, transcript variant X1"; transcript_biotype "mRNA"; exon_number "9";
NW_027332209.1	Gnomon	CDS	3282863	3283081	.	-	0	gene_id "LOC140743248"; transcript_id "XM_073074381.1"; db_xref "GeneID:140743248"; db_xref "GenBank:XP_072930482.1"; gbkey "CDS"; gene "LOC140743248"; product "uncharacterized protein"; protein_id "XP_072930482.1"; exon_number "2";
NW_027332209.1	Gnomon	CDS	3281881	3282091	.	-	0	gene_id "LOC140743248"; transcript_id "XM_073074381.1"; db_xref "GeneID:140743248"; db_xref "GenBank:XP_072930482.1"; gbkey "CDS"; gene "LOC140743248"; product "uncharacterized protein"; protein_id "XP_072930482.1"; exon_number "3";
NW_027332209.1	Gnomon	CDS	3280168	3280530	.	-	2	gene_id "LOC140743248"; transcript_id "XM_073074381.1"; db_xref "GeneID:140743248"; db_xref "GenBank:XP_072930482.1"; gbkey "CDS"; gene "LOC140743248"; product "uncharacterized protein"; protein_id "XP_072930482.1"; exon_number "4";
NW_027332209.1	Gnomon	CDS	3278769	3278954	.	-	2	gene_id "LOC140743248"; transcript_id "XM_073074381.1"; db_xref "GeneID:140743248"; db_xref "GenBank:XP_072930482.1"; gbkey "CDS"; gene "LOC140743248"; product "uncharacterized protein"; protein_id "XP_072930482.1"; exon_number "5";
NW_027332209.1	Gnomon	CDS	3278295	3278416	.	-	2	gene_id "LOC140743248"; transcript_id "XM_073074381.1"; db_xref "GeneID:140743248"; db_xref "GenBank:XP_072930482.1"; gbkey "CDS"; gene "LOC140743248"; product "uncharacterized protein"; protein_id "XP_072930482.1"; exon_number "6";
NW_027332209.1	Gnomon	CDS	3276846	3277007	.	-	0	gene_id "LOC140743248"; transcript_id "XM_073074381.1"; db_xref "GeneID:140743248"; db_xref "GenBank:XP_072930482.1"; gbkey "CDS"; gene "LOC140743248"; product "uncharacterized protein"; protein_id "XP_072930482.1"; exon_number "7";
NW_027332209.1	Gnomon	CDS	3276162	3276332	.	-	0	gene_id "LOC140743248"; transcript_id "XM_073074381.1"; db_xref "GeneID:140743248"; db_xref "GenBank:XP_072930482.1"; gbkey "CDS"; gene "LOC140743248"; product "uncharacterized protein"; protein_id "XP_072930482.1"; exon_number "8";
NW_027332209.1	Gnomon	CDS	3274825	3275112	.	-	0	gene_id "LOC140743248"; transcript_id "XM_073074381.1"; db_xref "GeneID:140743248"; db_xref "GenBank:XP_072930482.1"; gbkey "CDS"; gene "LOC140743248"; product "uncharacterized protein"; protein_id "XP_072930482.1"; exon_number "9";
NW_027332209.1	Gnomon	start_codon	3283079	3283081	.	-	0	gene_id "LOC140743248"; transcript_id "XM_073074381.1"; db_xref "GeneID:140743248"; db_xref "GenBank:XP_072930482.1"; gbkey "CDS"; gene "LOC140743248"; product "uncharacterized protein"; protein_id "XP_072930482.1"; exon_number "2";
NW_027332209.1	Gnomon	stop_codon	3274822	3274824	.	-	0	gene_id "LOC140743248"; transcript_id "XM_073074381.1"; db_xref "GeneID:140743248"; db_xref "GenBank:XP_072930482.1"; gbkey "CDS"; gene "LOC140743248"; product "uncharacterized protein"; protein_id "XP_072930482.1"; exon_number "9";
NW_027332209.1	Gnomon	transcript	3274293	3292392	.	-	.	gene_id "LOC140743248"; transcript_id "XM_073074420.1"; db_xref "GeneID:140743248"; db_xref "GenBank:XM_073074420.1"; experiment "COORDINATES: polyA evidence [ECO:0006239]"; gbkey "mRNA"; gene "LOC140743248"; model_evidence "Supporting evidence includes similarity to: 12 Proteins"; product "uncharacterized protein, transcript variant X6"; transcript_biotype "mRNA";
NW_027332209.1	Gnomon	exon	3292245	3292392	.	-	.	gene_id "LOC140743248"; transcript_id "XM_073074420.1"; db_xref "GeneID:140743248"; db_xref "GenBank:XM_073074420.1"; experiment "COORDINATES: polyA evidence [ECO:0006239]"; gene "LOC140743248"; model_evidence "Supporting evidence includes similarity to: 12 Proteins"; product "uncharacterized protein, transcript variant X6"; transcript_biotype "mRNA"; exon_number "1";
NW_027332209.1	Gnomon	exon	3282863	3283094	.	-	.	gene_id "LOC140743248"; transcript_id "XM_073074420.1"; db_xref "GeneID:140743248"; db_xref "GenBank:XM_073074420.1"; experiment "COORDINATES: polyA evidence [ECO:0006239]"; gene "LOC140743248"; model_evidence "Supporting evidence includes similarity to: 12 Proteins"; product "uncharacterized protein, transcript variant X6"; transcript_biotype "mRNA"; exon_number "2";
NW_027332209.1	Gnomon	exon	3281881	3282091	.	-	.	gene_id "LOC140743248"; transcript_id "XM_073074420.1"; db_xref "GeneID:140743248"; db_xref "GenBank:XM_073074420.1"; experiment "COORDINATES: polyA evidence [ECO:0006239]"; gene "LOC140743248"; model_evidence "Supporting evidence includes similarity to: 12 Proteins"; product "uncharacterized protein, transcript variant X6"; transcript_biotype "mRNA"; exon_number "3";
NW_027332209.1	Gnomon	exon	3280168	3280530	.	-	.	gene_id "LOC140743248"; transcript_id "XM_073074420.1"; db_xref "GeneID:140743248"; db_xref "GenBank:XM_073074420.1"; experiment "COORDINATES: polyA evidence [ECO:0006239]"; gene "LOC140743248"; model_evidence "Supporting evidence includes similarity to: 12 Proteins"; product "uncharacterized protein, transcript variant X6"; transcript_biotype "mRNA"; exon_number "4";
NW_027332209.1	Gnomon	exon	3278769	3278954	.	-	.	gene_id "LOC140743248"; transcript_id "XM_073074420.1"; db_xref "GeneID:140743248"; db_xref "GenBank:XM_073074420.1"; experiment "COORDINATES: polyA evidence [ECO:0006239]"; gene "LOC140743248"; model_evidence "Supporting evidence includes similarity to: 12 Proteins"; product "uncharacterized protein, transcript variant X6"; transcript_biotype "mRNA"; exon_number "5";
NW_027332209.1	Gnomon	exon	3278295	3278416	.	-	.	gene_id "LOC140743248"; transcript_id "XM_073074420.1"; db_xref "GeneID:140743248"; db_xref "GenBank:XM_073074420.1"; experiment "COORDINATES: polyA evidence [ECO:0006239]"; gene "LOC140743248"; model_evidence "Supporting evidence includes similarity to: 12 Proteins"; product "uncharacterized protein, transcript variant X6"; transcript_biotype "mRNA"; exon_number "6";
NW_027332209.1	Gnomon	exon	3276846	3277007	.	-	.	gene_id "LOC140743248"; transcript_id "XM_073074420.1"; db_xref "GeneID:140743248"; db_xref "GenBank:XM_073074420.1"; experiment "COORDINATES: polyA evidence [ECO:0006239]"; gene "LOC140743248"; model_evidence "Supporting evidence includes similarity to: 12 Proteins"; product "uncharacterized protein, transcript variant X6"; transcript_biotype "mRNA"; exon_number "7";
NW_027332209.1	Gnomon	exon	3276162	3276332	.	-	.	gene_id "LOC140743248"; transcript_id "XM_073074420.1"; db_xref "GeneID:140743248"; db_xref "GenBank:XM_073074420.1"; experiment "COORDINATES: polyA evidence [ECO:0006239]"; gene "LOC140743248"; model_evidence "Supporting evidence includes similarity to: 12 Proteins"; product "uncharacterized protein, transcript variant X6"; transcript_biotype "mRNA"; exon_number "8";
NW_027332209.1	Gnomon	exon	3274293	3275112	.	-	.	gene_id "LOC140743248"; transcript_id "XM_073074420.1"; db_xref "GeneID:140743248"; db_xref "GenBank:XM_073074420.1"; experiment "COORDINATES: polyA evidence [ECO:0006239]"; gene "LOC140743248"; model_evidence "Supporting evidence includes similarity to: 12 Proteins"; product "uncharacterized protein, transcript variant X6"; transcript_biotype "mRNA"; exon_number "9";
NW_027332209.1	Gnomon	CDS	3282863	3283081	.	-	0	gene_id "LOC140743248"; transcript_id "XM_073074420.1"; db_xref "GeneID:140743248"; db_xref "GenBank:XP_072930521.1"; gbkey "CDS"; gene "LOC140743248"; product "uncharacterized protein"; protein_id "XP_072930521.1"; exon_number "2";
NW_027332209.1	Gnomon	CDS	3281881	3282091	.	-	0	gene_id "LOC140743248"; transcript_id "XM_073074420.1"; db_xref "GeneID:140743248"; db_xref "GenBank:XP_072930521.1"; gbkey "CDS"; gene "LOC140743248"; product "uncharacterized protein"; protein_id "XP_072930521.1"; exon_number "3";
NW_027332209.1	Gnomon	CDS	3280168	3280530	.	-	2	gene_id "LOC140743248"; transcript_id "XM_073074420.1"; db_xref "GeneID:140743248"; db_xref "GenBank:XP_072930521.1"; gbkey "CDS"; gene "LOC140743248"; product "uncharacterized protein"; protein_id "XP_072930521.1"; exon_number "4";
NW_027332209.1	Gnomon	CDS	3278769	3278954	.	-	2	gene_id "LOC140743248"; transcript_id "XM_073074420.1"; db_xref "GeneID:140743248"; db_xref "GenBank:XP_072930521.1"; gbkey "CDS"; gene "LOC140743248"; product "uncharacterized protein"; protein_id "XP_072930521.1"; exon_number "5";
NW_027332209.1	Gnomon	CDS	3278295	3278416	.	-	2	gene_id "LOC140743248"; transcript_id "XM_073074420.1"; db_xref "GeneID:140743248"; db_xref "GenBank:XP_072930521.1"; gbkey "CDS"; gene "LOC140743248"; product "uncharacterized protein"; protein_id "XP_072930521.1"; exon_number "6";
NW_027332209.1	Gnomon	CDS	3276846	3277007	.	-	0	gene_id "LOC140743248"; transcript_id "XM_073074420.1"; db_xref "GeneID:140743248"; db_xref "GenBank:XP_072930521.1"; gbkey "CDS"; gene "LOC140743248"; product "uncharacterized protein"; protein_id "XP_072930521.1"; exon_number "7";
NW_027332209.1	Gnomon	CDS	3276162	3276332	.	-	0	gene_id "LOC140743248"; transcript_id "XM_073074420.1"; db_xref "GeneID:140743248"; db_xref "GenBank:XP_072930521.1"; gbkey "CDS"; gene "LOC140743248"; product "uncharacterized protein"; protein_id "XP_072930521.1"; exon_number "8";
NW_027332209.1	Gnomon	CDS	3274825	3275112	.	-	0	gene_id "LOC140743248"; transcript_id "XM_073074420.1"; db_xref "GeneID:140743248"; db_xref "GenBank:XP_072930521.1"; gbkey "CDS"; gene "LOC140743248"; product "uncharacterized protein"; protein_id "XP_072930521.1"; exon_number "9";
NW_027332209.1	Gnomon	start_codon	3283079	3283081	.	-	0	gene_id "LOC140743248"; transcript_id "XM_073074420.1"; db_xref "GeneID:140743248"; db_xref "GenBank:XP_072930521.1"; gbkey "CDS"; gene "LOC140743248"; product "uncharacterized protein"; protein_id "XP_072930521.1"; exon_number "2";
NW_027332209.1	Gnomon	stop_codon	3274822	3274824	.	-	0	gene_id "LOC140743248"; transcript_id "XM_073074420.1"; db_xref "GeneID:140743248"; db_xref "GenBank:XP_072930521.1"; gbkey "CDS"; gene "LOC140743248"; product "uncharacterized protein"; protein_id "XP_072930521.1"; exon_number "9";
NW_027332209.1	Gnomon	transcript	3274293	3292392	.	-	.	gene_id "LOC140743248"; transcript_id "XM_073074388.1"; db_xref "GeneID:140743248"; db_xref "GenBank:XM_073074388.1"; experiment "COORDINATES: polyA evidence [ECO:0006239]"; gbkey "mRNA"; gene "LOC140743248"; model_evidence "Supporting evidence includes similarity to: 12 Proteins"; product "uncharacterized protein, transcript variant X2"; transcript_biotype "mRNA";
NW_027332209.1	Gnomon	exon	3292235	3292392	.	-	.	gene_id "LOC140743248"; transcript_id "XM_073074388.1"; db_xref "GeneID:140743248"; db_xref "GenBank:XM_073074388.1"; experiment "COORDINATES: polyA evidence [ECO:0006239]"; gene "LOC140743248"; model_evidence "Supporting evidence includes similarity to: 12 Proteins"; product "uncharacterized protein, transcript variant X2"; transcript_biotype "mRNA"; exon_number "1";
NW_027332209.1	Gnomon	exon	3282863	3283104	.	-	.	gene_id "LOC140743248"; transcript_id "XM_073074388.1"; db_xref "GeneID:140743248"; db_xref "GenBank:XM_073074388.1"; experiment "COORDINATES: polyA evidence [ECO:0006239]"; gene "LOC140743248"; model_evidence "Supporting evidence includes similarity to: 12 Proteins"; product "uncharacterized protein, transcript variant X2"; transcript_biotype "mRNA"; exon_number "2";
NW_027332209.1	Gnomon	exon	3281881	3282091	.	-	.	gene_id "LOC140743248"; transcript_id "XM_073074388.1"; db_xref "GeneID:140743248"; db_xref "GenBank:XM_073074388.1"; experiment "COORDINATES: polyA evidence [ECO:0006239]"; gene "LOC140743248"; model_evidence "Supporting evidence includes similarity to: 12 Proteins"; product "uncharacterized protein, transcript variant X2"; transcript_biotype "mRNA"; exon_number "3";
NW_027332209.1	Gnomon	exon	3280168	3280530	.	-	.	gene_id "LOC140743248"; transcript_id "XM_073074388.1"; db_xref "GeneID:140743248"; db_xref "GenBank:XM_073074388.1"; experiment "COORDINATES: polyA evidence [ECO:0006239]"; gene "LOC140743248"; model_evidence "Supporting evidence includes similarity to: 12 Proteins"; product "uncharacterized protein, transcript variant X2"; transcript_biotype "mRNA"; exon_number "4";
NW_027332209.1	Gnomon	exon	3278769	3278954	.	-	.	gene_id "LOC140743248"; transcript_id "XM_073074388.1"; db_xref "GeneID:140743248"; db_xref "GenBank:XM_073074388.1"; experiment "COORDINATES: polyA evidence [ECO:0006239]"; gene "LOC140743248"; model_evidence "Supporting evidence includes similarity to: 12 Proteins"; product "uncharacterized protein, transcript variant X2"; transcript_biotype "mRNA"; exon_number "5";
NW_027332209.1	Gnomon	exon	3278295	3278416	.	-	.	gene_id "LOC140743248"; transcript_id "XM_073074388.1"; db_xref "GeneID:140743248"; db_xref "GenBank:XM_073074388.1"; experiment "COORDINATES: polyA evidence [ECO:0006239]"; gene "LOC140743248"; model_evidence "Supporting evidence includes similarity to: 12 Proteins"; product "uncharacterized protein, transcript variant X2"; transcript_biotype "mRNA"; exon_number "6";
NW_027332209.1	Gnomon	exon	3276846	3277007	.	-	.	gene_id "LOC140743248"; transcript_id "XM_073074388.1"; db_xref "GeneID:140743248"; db_xref "GenBank:XM_073074388.1"; experiment "COORDINATES: polyA evidence [ECO:0006239]"; gene "LOC140743248"; model_evidence "Supporting evidence includes similarity to: 12 Proteins"; product "uncharacterized protein, transcript variant X2"; transcript_biotype "mRNA"; exon_number "7";
NW_027332209.1	Gnomon	exon	3276162	3276332	.	-	.	gene_id "LOC140743248"; transcript_id "XM_073074388.1"; db_xref "GeneID:140743248"; db_xref "GenBank:XM_073074388.1"; experiment "COORDINATES: polyA evidence [ECO:0006239]"; gene "LOC140743248"; model_evidence "Supporting evidence includes similarity to: 12 Proteins"; product "uncharacterized protein, transcript variant X2"; transcript_biotype "mRNA"; exon_number "8";
NW_027332209.1	Gnomon	exon	3274293	3275112	.	-	.	gene_id "LOC140743248"; transcript_id "XM_073074388.1"; db_xref "GeneID:140743248"; db_xref "GenBank:XM_073074388.1"; experiment "COORDINATES: polyA evidence [ECO:0006239]"; gene "LOC140743248"; model_evidence "Supporting evidence includes similarity to: 12 Proteins"; product "uncharacterized protein, transcript variant X2"; transcript_biotype "mRNA"; exon_number "9";
NW_027332209.1	Gnomon	CDS	3282863	3283081	.	-	0	gene_id "LOC140743248"; transcript_id "XM_073074388.1"; db_xref "GeneID:140743248"; db_xref "GenBank:XP_072930489.1"; gbkey "CDS"; gene "LOC140743248"; product "uncharacterized protein"; protein_id "XP_072930489.1"; exon_number "2";
NW_027332209.1	Gnomon	CDS	3281881	3282091	.	-	0	gene_id "LOC140743248"; transcript_id "XM_073074388.1"; db_xref "GeneID:140743248"; db_xref "GenBank:XP_072930489.1"; gbkey "CDS"; gene "LOC140743248"; product "uncharacterized protein"; protein_id "XP_072930489.1"; exon_number "3";
NW_027332209.1	Gnomon	CDS	3280168	3280530	.	-	2	gene_id "LOC140743248"; transcript_id "XM_073074388.1"; db_xref "GeneID:140743248"; db_xref "GenBank:XP_072930489.1"; gbkey "CDS"; gene "LOC140743248"; product "uncharacterized protein"; protein_id "XP_072930489.1"; exon_number "4";
NW_027332209.1	Gnomon	CDS	3278769	3278954	.	-	2	gene_id "LOC140743248"; transcript_id "XM_073074388.1"; db_xref "GeneID:140743248"; db_xref "GenBank:XP_072930489.1"; gbkey "CDS"; gene "LOC140743248"; product "uncharacterized protein"; protein_id "XP_072930489.1"; exon_number "5";
NW_027332209.1	Gnomon	CDS	3278295	3278416	.	-	2	gene_id "LOC140743248"; transcript_id "XM_073074388.1"; db_xref "GeneID:140743248"; db_xref "GenBank:XP_072930489.1"; gbkey "CDS"; gene "LOC140743248"; product "uncharacterized protein"; protein_id "XP_072930489.1"; exon_number "6";
NW_027332209.1	Gnomon	CDS	3276846	3277007	.	-	0	gene_id "LOC140743248"; transcript_id "XM_073074388.1"; db_xref "GeneID:140743248"; db_xref "GenBank:XP_072930489.1"; gbkey "CDS"; gene "LOC140743248"; product "uncharacterized protein"; protein_id "XP_072930489.1"; exon_number "7";
NW_027332209.1	Gnomon	CDS	3276162	3276332	.	-	0	gene_id "LOC140743248"; transcript_id "XM_073074388.1"; db_xref "GeneID:140743248"; db_xref "GenBank:XP_072930489.1"; gbkey "CDS"; gene "LOC140743248"; product "uncharacterized protein"; protein_id "XP_072930489.1"; exon_number "8";
NW_027332209.1	Gnomon	CDS	3274825	3275112	.	-	0	gene_id "LOC140743248"; transcript_id "XM_073074388.1"; db_xref "GeneID:140743248"; db_xref "GenBank:XP_072930489.1"; gbkey "CDS"; gene "LOC140743248"; product "uncharacterized protein"; protein_id "XP_072930489.1"; exon_number "9";
NW_027332209.1	Gnomon	start_codon	3283079	3283081	.	-	0	gene_id "LOC140743248"; transcript_id "XM_073074388.1"; db_xref "GeneID:140743248"; db_xref "GenBank:XP_072930489.1"; gbkey "CDS"; gene "LOC140743248"; product "uncharacterized protein"; protein_id "XP_072930489.1"; exon_number "2";
NW_027332209.1	Gnomon	stop_codon	3274822	3274824	.	-	0	gene_id "LOC140743248"; transcript_id "XM_073074388.1"; db_xref "GeneID:140743248"; db_xref "GenBank:XP_072930489.1"; gbkey "CDS"; gene "LOC140743248"; product "uncharacterized protein"; protein_id "XP_072930489.1"; exon_number "9";
NW_027332209.1	Gnomon	transcript	3274293	3292391	.	-	.	gene_id "LOC140743248"; transcript_id "XM_073074431.1"; db_xref "GeneID:140743248"; db_xref "GenBank:XM_073074431.1"; experiment "COORDINATES: polyA evidence [ECO:0006239]"; gbkey "mRNA"; gene "LOC140743248"; model_evidence "Supporting evidence includes similarity to: 12 Proteins"; product "uncharacterized protein, transcript variant X7"; transcript_biotype "mRNA";
NW_027332209.1	Gnomon	exon	3292235	3292391	.	-	.	gene_id "LOC140743248"; transcript_id "XM_073074431.1"; db_xref "GeneID:140743248"; db_xref "GenBank:XM_073074431.1"; experiment "COORDINATES: polyA evidence [ECO:0006239]"; gene "LOC140743248"; model_evidence "Supporting evidence includes similarity to: 12 Proteins"; product "uncharacterized protein, transcript variant X7"; transcript_biotype "mRNA"; exon_number "1";
NW_027332209.1	Gnomon	exon	3282863	3283094	.	-	.	gene_id "LOC140743248"; transcript_id "XM_073074431.1"; db_xref "GeneID:140743248"; db_xref "GenBank:XM_073074431.1"; experiment "COORDINATES: polyA evidence [ECO:0006239]"; gene "LOC140743248"; model_evidence "Supporting evidence includes similarity to: 12 Proteins"; product "uncharacterized protein, transcript variant X7"; transcript_biotype "mRNA"; exon_number "2";
NW_027332209.1	Gnomon	exon	3281881	3282091	.	-	.	gene_id "LOC140743248"; transcript_id "XM_073074431.1"; db_xref "GeneID:140743248"; db_xref "GenBank:XM_073074431.1"; experiment "COORDINATES: polyA evidence [ECO:0006239]"; gene "LOC140743248"; model_evidence "Supporting evidence includes similarity to: 12 Proteins"; product "uncharacterized protein, transcript variant X7"; transcript_biotype "mRNA"; exon_number "3";
NW_027332209.1	Gnomon	exon	3280168	3280530	.	-	.	gene_id "LOC140743248"; transcript_id "XM_073074431.1"; db_xref "GeneID:140743248"; db_xref "GenBank:XM_073074431.1"; experiment "COORDINATES: polyA evidence [ECO:0006239]"; gene "LOC140743248"; model_evidence "Supporting evidence includes similarity to: 12 Proteins"; product "uncharacterized protein, transcript variant X7"; transcript_biotype "mRNA"; exon_number "4";
NW_027332209.1	Gnomon	exon	3278769	3278954	.	-	.	gene_id "LOC140743248"; transcript_id "XM_073074431.1"; db_xref "GeneID:140743248"; db_xref "GenBank:XM_073074431.1"; experiment "COORDINATES: polyA evidence [ECO:0006239]"; gene "LOC140743248"; model_evidence "Supporting evidence includes similarity to: 12 Proteins"; product "uncharacterized protein, transcript variant X7"; transcript_biotype "mRNA"; exon_number "5";
NW_027332209.1	Gnomon	exon	3278295	3278416	.	-	.	gene_id "LOC140743248"; transcript_id "XM_073074431.1"; db_xref "GeneID:140743248"; db_xref "GenBank:XM_073074431.1"; experiment "COORDINATES: polyA evidence [ECO:0006239]"; gene "LOC140743248"; model_evidence "Supporting evidence includes similarity to: 12 Proteins"; product "uncharacterized protein, transcript variant X7"; transcript_biotype "mRNA"; exon_number "6";
NW_027332209.1	Gnomon	exon	3276846	3277007	.	-	.	gene_id "LOC140743248"; transcript_id "XM_073074431.1"; db_xref "GeneID:140743248"; db_xref "GenBank:XM_073074431.1"; experiment "COORDINATES: polyA evidence [ECO:0006239]"; gene "LOC140743248"; model_evidence "Supporting evidence includes similarity to: 12 Proteins"; product "uncharacterized protein, transcript variant X7"; transcript_biotype "mRNA"; exon_number "7";
NW_027332209.1	Gnomon	exon	3276162	3276332	.	-	.	gene_id "LOC140743248"; transcript_id "XM_073074431.1"; db_xref "GeneID:140743248"; db_xref "GenBank:XM_073074431.1"; experiment "COORDINATES: polyA evidence [ECO:0006239]"; gene "LOC140743248"; model_evidence "Supporting evidence includes similarity to: 12 Proteins"; product "uncharacterized protein, transcript variant X7"; transcript_biotype "mRNA"; exon_number "8";
NW_027332209.1	Gnomon	exon	3274293	3275112	.	-	.	gene_id "LOC140743248"; transcript_id "XM_073074431.1"; db_xref "GeneID:140743248"; db_xref "GenBank:XM_073074431.1"; experiment "COORDINATES: polyA evidence [ECO:0006239]"; gene "LOC140743248"; model_evidence "Supporting evidence includes similarity to: 12 Proteins"; product "uncharacterized protein, transcript variant X7"; transcript_biotype "mRNA"; exon_number "9";
NW_027332209.1	Gnomon	CDS	3282863	3283081	.	-	0	gene_id "LOC140743248"; transcript_id "XM_073074431.1"; db_xref "GeneID:140743248"; db_xref "GenBank:XP_072930532.1"; gbkey "CDS"; gene "LOC140743248"; product "uncharacterized protein"; protein_id "XP_072930532.1"; exon_number "2";
NW_027332209.1	Gnomon	CDS	3281881	3282091	.	-	0	gene_id "LOC140743248"; transcript_id "XM_073074431.1"; db_xref "GeneID:140743248"; db_xref "GenBank:XP_072930532.1"; gbkey "CDS"; gene "LOC140743248"; product "uncharacterized protein"; protein_id "XP_072930532.1"; exon_number "3";
NW_027332209.1	Gnomon	CDS	3280168	3280530	.	-	2	gene_id "LOC140743248"; transcript_id "XM_073074431.1"; db_xref "GeneID:140743248"; db_xref "GenBank:XP_072930532.1"; gbkey "CDS"; gene "LOC140743248"; product "uncharacterized protein"; protein_id "XP_072930532.1"; exon_number "4";
NW_027332209.1	Gnomon	CDS	3278769	3278954	.	-	2	gene_id "LOC140743248"; transcript_id "XM_073074431.1"; db_xref "GeneID:140743248"; db_xref "GenBank:XP_072930532.1"; gbkey "CDS"; gene "LOC140743248"; product "uncharacterized protein"; protein_id "XP_072930532.1"; exon_number "5";
NW_027332209.1	Gnomon	CDS	3278295	3278416	.	-	2	gene_id "LOC140743248"; transcript_id "XM_073074431.1"; db_xref "GeneID:140743248"; db_xref "GenBank:XP_072930532.1"; gbkey "CDS"; gene "LOC140743248"; product "uncharacterized protein"; protein_id "XP_072930532.1"; exon_number "6";
NW_027332209.1	Gnomon	CDS	3276846	3277007	.	-	0	gene_id "LOC140743248"; transcript_id "XM_073074431.1"; db_xref "GeneID:140743248"; db_xref "GenBank:XP_072930532.1"; gbkey "CDS"; gene "LOC140743248"; product "uncharacterized protein"; protein_id "XP_072930532.1"; exon_number "7";
NW_027332209.1	Gnomon	CDS	3276162	3276332	.	-	0	gene_id "LOC140743248"; transcript_id "XM_073074431.1"; db_xref "GeneID:140743248"; db_xref "GenBank:XP_072930532.1"; gbkey "CDS"; gene "LOC140743248"; product "uncharacterized protein"; protein_id "XP_072930532.1"; exon_number "8";
NW_027332209.1	Gnomon	CDS	3274825	3275112	.	-	0	gene_id "LOC140743248"; transcript_id "XM_073074431.1"; db_xref "GeneID:140743248"; db_xref "GenBank:XP_072930532.1"; gbkey "CDS"; gene "LOC140743248"; product "uncharacterized protein"; protein_id "XP_072930532.1"; exon_number "9";
NW_027332209.1	Gnomon	start_codon	3283079	3283081	.	-	0	gene_id "LOC140743248"; transcript_id "XM_073074431.1"; db_xref "GeneID:140743248"; db_xref "GenBank:XP_072930532.1"; gbkey "CDS"; gene "LOC140743248"; product "uncharacterized protein"; protein_id "XP_072930532.1"; exon_number "2";
NW_027332209.1	Gnomon	stop_codon	3274822	3274824	.	-	0	gene_id "LOC140743248"; transcript_id "XM_073074431.1"; db_xref "GeneID:140743248"; db_xref "GenBank:XP_072930532.1"; gbkey "CDS"; gene "LOC140743248"; product "uncharacterized protein"; protein_id "XP_072930532.1"; exon_number "9";
NW_027332209.1	Gnomon	transcript	3274293	3292198	.	-	.	gene_id "LOC140743248"; transcript_id "XM_073074405.1"; db_xref "GeneID:140743248"; db_xref "GenBank:XM_073074405.1"; experiment "COORDINATES: polyA evidence [ECO:0006239]"; gbkey "mRNA"; gene "LOC140743248"; model_evidence "Supporting evidence includes similarity to: 12 Proteins"; product "uncharacterized protein, transcript variant X4"; transcript_biotype "mRNA";
NW_027332209.1	Gnomon	exon	3292182	3292198	.	-	.	gene_id "LOC140743248"; transcript_id "XM_073074405.1"; db_xref "GeneID:140743248"; db_xref "GenBank:XM_073074405.1"; experiment "COORDINATES: polyA evidence [ECO:0006239]"; gene "LOC140743248"; model_evidence "Supporting evidence includes similarity to: 12 Proteins"; product "uncharacterized protein, transcript variant X4"; transcript_biotype "mRNA"; exon_number "1";
NW_027332209.1	Gnomon	exon	3282863	3283104	.	-	.	gene_id "LOC140743248"; transcript_id "XM_073074405.1"; db_xref "GeneID:140743248"; db_xref "GenBank:XM_073074405.1"; experiment "COORDINATES: polyA evidence [ECO:0006239]"; gene "LOC140743248"; model_evidence "Supporting evidence includes similarity to: 12 Proteins"; product "uncharacterized protein, transcript variant X4"; transcript_biotype "mRNA"; exon_number "2";
NW_027332209.1	Gnomon	exon	3281881	3282091	.	-	.	gene_id "LOC140743248"; transcript_id "XM_073074405.1"; db_xref "GeneID:140743248"; db_xref "GenBank:XM_073074405.1"; experiment "COORDINATES: polyA evidence [ECO:0006239]"; gene "LOC140743248"; model_evidence "Supporting evidence includes similarity to: 12 Proteins"; product "uncharacterized protein, transcript variant X4"; transcript_biotype "mRNA"; exon_number "3";
NW_027332209.1	Gnomon	exon	3280168	3280530	.	-	.	gene_id "LOC140743248"; transcript_id "XM_073074405.1"; db_xref "GeneID:140743248"; db_xref "GenBank:XM_073074405.1"; experiment "COORDINATES: polyA evidence [ECO:0006239]"; gene "LOC140743248"; model_evidence "Supporting evidence includes similarity to: 12 Proteins"; product "uncharacterized protein, transcript variant X4"; transcript_biotype "mRNA"; exon_number "4";
NW_027332209.1	Gnomon	exon	3278769	3278954	.	-	.	gene_id "LOC140743248"; transcript_id "XM_073074405.1"; db_xref "GeneID:140743248"; db_xref "GenBank:XM_073074405.1"; experiment "COORDINATES: polyA evidence [ECO:0006239]"; gene "LOC140743248"; model_evidence "Supporting evidence includes similarity to: 12 Proteins"; product "uncharacterized protein, transcript variant X4"; transcript_biotype "mRNA"; exon_number "5";
NW_027332209.1	Gnomon	exon	3278295	3278416	.	-	.	gene_id "LOC140743248"; transcript_id "XM_073074405.1"; db_xref "GeneID:140743248"; db_xref "GenBank:XM_073074405.1"; experiment "COORDINATES: polyA evidence [ECO:0006239]"; gene "LOC140743248"; model_evidence "Supporting evidence includes similarity to: 12 Proteins"; product "uncharacterized protein, transcript variant X4"; transcript_biotype "mRNA"; exon_number "6";
NW_027332209.1	Gnomon	exon	3276846	3277007	.	-	.	gene_id "LOC140743248"; transcript_id "XM_073074405.1"; db_xref "GeneID:140743248"; db_xref "GenBank:XM_073074405.1"; experiment "COORDINATES: polyA evidence [ECO:0006239]"; gene "LOC140743248"; model_evidence "Supporting evidence includes similarity to: 12 Proteins"; product "uncharacterized protein, transcript variant X4"; transcript_biotype "mRNA"; exon_number "7";
NW_027332209.1	Gnomon	exon	3276162	3276332	.	-	.	gene_id "LOC140743248"; transcript_id "XM_073074405.1"; db_xref "GeneID:140743248"; db_xref "GenBank:XM_073074405.1"; experiment "COORDINATES: polyA evidence [ECO:0006239]"; gene "LOC140743248"; model_evidence "Supporting evidence includes similarity to: 12 Proteins"; product "uncharacterized protein, transcript variant X4"; transcript_biotype "mRNA"; exon_number "8";
NW_027332209.1	Gnomon	exon	3274293	3275112	.	-	.	gene_id "LOC140743248"; transcript_id "XM_073074405.1"; db_xref "GeneID:140743248"; db_xref "GenBank:XM_073074405.1"; experiment "COORDINATES: polyA evidence [ECO:0006239]"; gene "LOC140743248"; model_evidence "Supporting evidence includes similarity to: 12 Proteins"; product "uncharacterized protein, transcript variant X4"; transcript_biotype "mRNA"; exon_number "9";
NW_027332209.1	Gnomon	CDS	3282863	3283081	.	-	0	gene_id "LOC140743248"; transcript_id "XM_073074405.1"; db_xref "GeneID:140743248"; db_xref "GenBank:XP_072930506.1"; gbkey "CDS"; gene "LOC140743248"; product "uncharacterized protein"; protein_id "XP_072930506.1"; exon_number "2";
NW_027332209.1	Gnomon	CDS	3281881	3282091	.	-	0	gene_id "LOC140743248"; transcript_id "XM_073074405.1"; db_xref "GeneID:140743248"; db_xref "GenBank:XP_072930506.1"; gbkey "CDS"; gene "LOC140743248"; product "uncharacterized protein"; protein_id "XP_072930506.1"; exon_number "3";
NW_027332209.1	Gnomon	CDS	3280168	3280530	.	-	2	gene_id "LOC140743248"; transcript_id "XM_073074405.1"; db_xref "GeneID:140743248"; db_xref "GenBank:XP_072930506.1"; gbkey "CDS"; gene "LOC140743248"; product "uncharacterized protein"; protein_id "XP_072930506.1"; exon_number "4";
NW_027332209.1	Gnomon	CDS	3278769	3278954	.	-	2	gene_id "LOC140743248"; transcript_id "XM_073074405.1"; db_xref "GeneID:140743248"; db_xref "GenBank:XP_072930506.1"; gbkey "CDS"; gene "LOC140743248"; product "uncharacterized protein"; protein_id "XP_072930506.1"; exon_number "5";
NW_027332209.1	Gnomon	CDS	3278295	3278416	.	-	2	gene_id "LOC140743248"; transcript_id "XM_073074405.1"; db_xref "GeneID:140743248"; db_xref "GenBank:XP_072930506.1"; gbkey "CDS"; gene "LOC140743248"; product "uncharacterized protein"; protein_id "XP_072930506.1"; exon_number "6";
NW_027332209.1	Gnomon	CDS	3276846	3277007	.	-	0	gene_id "LOC140743248"; transcript_id "XM_073074405.1"; db_xref "GeneID:140743248"; db_xref "GenBank:XP_072930506.1"; gbkey "CDS"; gene "LOC140743248"; product "uncharacterized protein"; protein_id "XP_072930506.1"; exon_number "7";
NW_027332209.1	Gnomon	CDS	3276162	3276332	.	-	0	gene_id "LOC140743248"; transcript_id "XM_073074405.1"; db_xref "GeneID:140743248"; db_xref "GenBank:XP_072930506.1"; gbkey "CDS"; gene "LOC140743248"; product "uncharacterized protein"; protein_id "XP_072930506.1"; exon_number "8";
NW_027332209.1	Gnomon	CDS	3274825	3275112	.	-	0	gene_id "LOC140743248"; transcript_id "XM_073074405.1"; db_xref "GeneID:140743248"; db_xref "GenBank:XP_072930506.1"; gbkey "CDS"; gene "LOC140743248"; product "uncharacterized protein"; protein_id "XP_072930506.1"; exon_number "9";
NW_027332209.1	Gnomon	start_codon	3283079	3283081	.	-	0	gene_id "LOC140743248"; transcript_id "XM_073074405.1"; db_xref "GeneID:140743248"; db_xref "GenBank:XP_072930506.1"; gbkey "CDS"; gene "LOC140743248"; product "uncharacterized protein"; protein_id "XP_072930506.1"; exon_number "2";
NW_027332209.1	Gnomon	stop_codon	3274822	3274824	.	-	0	gene_id "LOC140743248"; transcript_id "XM_073074405.1"; db_xref "GeneID:140743248"; db_xref "GenBank:XP_072930506.1"; gbkey "CDS"; gene "LOC140743248"; product "uncharacterized protein"; protein_id "XP_072930506.1"; exon_number "9";
NW_027332209.1	Gnomon	transcript	3274293	3292182	.	-	.	gene_id "LOC140743248"; transcript_id "XM_073074397.1"; db_xref "GeneID:140743248"; db_xref "GenBank:XM_073074397.1"; experiment "COORDINATES: polyA evidence [ECO:0006239]"; gbkey "mRNA"; gene "LOC140743248"; model_evidence "Supporting evidence includes similarity to: 12 Proteins"; product "uncharacterized protein, transcript variant X3"; transcript_biotype "mRNA";
NW_027332209.1	Gnomon	exon	3292057	3292182	.	-	.	gene_id "LOC140743248"; transcript_id "XM_073074397.1"; db_xref "GeneID:140743248"; db_xref "GenBank:XM_073074397.1"; experiment "COORDINATES: polyA evidence [ECO:0006239]"; gene "LOC140743248"; model_evidence "Supporting evidence includes similarity to: 12 Proteins"; product "uncharacterized protein, transcript variant X3"; transcript_biotype "mRNA"; exon_number "1";
NW_027332209.1	Gnomon	exon	3282863	3283104	.	-	.	gene_id "LOC140743248"; transcript_id "XM_073074397.1"; db_xref "GeneID:140743248"; db_xref "GenBank:XM_073074397.1"; experiment "COORDINATES: polyA evidence [ECO:0006239]"; gene "LOC140743248"; model_evidence "Supporting evidence includes similarity to: 12 Proteins"; product "uncharacterized protein, transcript variant X3"; transcript_biotype "mRNA"; exon_number "2";
NW_027332209.1	Gnomon	exon	3281881	3282091	.	-	.	gene_id "LOC140743248"; transcript_id "XM_073074397.1"; db_xref "GeneID:140743248"; db_xref "GenBank:XM_073074397.1"; experiment "COORDINATES: polyA evidence [ECO:0006239]"; gene "LOC140743248"; model_evidence "Supporting evidence includes similarity to: 12 Proteins"; product "uncharacterized protein, transcript variant X3"; transcript_biotype "mRNA"; exon_number "3";
NW_027332209.1	Gnomon	exon	3280168	3280530	.	-	.	gene_id "LOC140743248"; transcript_id "XM_073074397.1"; db_xref "GeneID:140743248"; db_xref "GenBank:XM_073074397.1"; experiment "COORDINATES: polyA evidence [ECO:0006239]"; gene "LOC140743248"; model_evidence "Supporting evidence includes similarity to: 12 Proteins"; product "uncharacterized protein, transcript variant X3"; transcript_biotype "mRNA"; exon_number "4";
NW_027332209.1	Gnomon	exon	3278769	3278954	.	-	.	gene_id "LOC140743248"; transcript_id "XM_073074397.1"; db_xref "GeneID:140743248"; db_xref "GenBank:XM_073074397.1"; experiment "COORDINATES: polyA evidence [ECO:0006239]"; gene "LOC140743248"; model_evidence "Supporting evidence includes similarity to: 12 Proteins"; product "uncharacterized protein, transcript variant X3"; transcript_biotype "mRNA"; exon_number "5";
NW_027332209.1	Gnomon	exon	3278295	3278416	.	-	.	gene_id "LOC140743248"; transcript_id "XM_073074397.1"; db_xref "GeneID:140743248"; db_xref "GenBank:XM_073074397.1"; experiment "COORDINATES: polyA evidence [ECO:0006239]"; gene "LOC140743248"; model_evidence "Supporting evidence includes similarity to: 12 Proteins"; product "uncharacterized protein, transcript variant X3"; transcript_biotype "mRNA"; exon_number "6";
NW_027332209.1	Gnomon	exon	3276846	3277007	.	-	.	gene_id "LOC140743248"; transcript_id "XM_073074397.1"; db_xref "GeneID:140743248"; db_xref "GenBank:XM_073074397.1"; experiment "COORDINATES: polyA evidence [ECO:0006239]"; gene "LOC140743248"; model_evidence "Supporting evidence includes similarity to: 12 Proteins"; product "uncharacterized protein, transcript variant X3"; transcript_biotype "mRNA"; exon_number "7";
NW_027332209.1	Gnomon	exon	3276162	3276332	.	-	.	gene_id "LOC140743248"; transcript_id "XM_073074397.1"; db_xref "GeneID:140743248"; db_xref "GenBank:XM_073074397.1"; experiment "COORDINATES: polyA evidence [ECO:0006239]"; gene "LOC140743248"; model_evidence "Supporting evidence includes similarity to: 12 Proteins"; product "uncharacterized protein, transcript variant X3"; transcript_biotype "mRNA"; exon_number "8";
NW_027332209.1	Gnomon	exon	3274293	3275112	.	-	.	gene_id "LOC140743248"; transcript_id "XM_073074397.1"; db_xref "GeneID:140743248"; db_xref "GenBank:XM_073074397.1"; experiment "COORDINATES: polyA evidence [ECO:0006239]"; gene "LOC140743248"; model_evidence "Supporting evidence includes similarity to: 12 Proteins"; product "uncharacterized protein, transcript variant X3"; transcript_biotype "mRNA"; exon_number "9";
NW_027332209.1	Gnomon	CDS	3282863	3283081	.	-	0	gene_id "LOC140743248"; transcript_id "XM_073074397.1"; db_xref "GeneID:140743248"; db_xref "GenBank:XP_072930498.1"; gbkey "CDS"; gene "LOC140743248"; product "uncharacterized protein"; protein_id "XP_072930498.1"; exon_number "2";
NW_027332209.1	Gnomon	CDS	3281881	3282091	.	-	0	gene_id "LOC140743248"; transcript_id "XM_073074397.1"; db_xref "GeneID:140743248"; db_xref "GenBank:XP_072930498.1"; gbkey "CDS"; gene "LOC140743248"; product "uncharacterized protein"; protein_id "XP_072930498.1"; exon_number "3";
NW_027332209.1	Gnomon	CDS	3280168	3280530	.	-	2	gene_id "LOC140743248"; transcript_id "XM_073074397.1"; db_xref "GeneID:140743248"; db_xref "GenBank:XP_072930498.1"; gbkey "CDS"; gene "LOC140743248"; product "uncharacterized protein"; protein_id "XP_072930498.1"; exon_number "4";
NW_027332209.1	Gnomon	CDS	3278769	3278954	.	-	2	gene_id "LOC140743248"; transcript_id "XM_073074397.1"; db_xref "GeneID:140743248"; db_xref "GenBank:XP_072930498.1"; gbkey "CDS"; gene "LOC140743248"; product "uncharacterized protein"; protein_id "XP_072930498.1"; exon_number "5";
NW_027332209.1	Gnomon	CDS	3278295	3278416	.	-	2	gene_id "LOC140743248"; transcript_id "XM_073074397.1"; db_xref "GeneID:140743248"; db_xref "GenBank:XP_072930498.1"; gbkey "CDS"; gene "LOC140743248"; product "uncharacterized protein"; protein_id "XP_072930498.1"; exon_number "6";
NW_027332209.1	Gnomon	CDS	3276846	3277007	.	-	0	gene_id "LOC140743248"; transcript_id "XM_073074397.1"; db_xref "GeneID:140743248"; db_xref "GenBank:XP_072930498.1"; gbkey "CDS"; gene "LOC140743248"; product "uncharacterized protein"; protein_id "XP_072930498.1"; exon_number "7";
NW_027332209.1	Gnomon	CDS	3276162	3276332	.	-	0	gene_id "LOC140743248"; transcript_id "XM_073074397.1"; db_xref "GeneID:140743248"; db_xref "GenBank:XP_072930498.1"; gbkey "CDS"; gene "LOC140743248"; product "uncharacterized protein"; protein_id "XP_072930498.1"; exon_number "8";
NW_027332209.1	Gnomon	CDS	3274825	3275112	.	-	0	gene_id "LOC140743248"; transcript_id "XM_073074397.1"; db_xref "GeneID:140743248"; db_xref "GenBank:XP_072930498.1"; gbkey "CDS"; gene "LOC140743248"; product "uncharacterized protein"; protein_id "XP_072930498.1"; exon_number "9";
NW_027332209.1	Gnomon	start_codon	3283079	3283081	.	-	0	gene_id "LOC140743248"; transcript_id "XM_073074397.1"; db_xref "GeneID:140743248"; db_xref "GenBank:XP_072930498.1"; gbkey "CDS"; gene "LOC140743248"; product "uncharacterized protein"; protein_id "XP_072930498.1"; exon_number "2";
NW_027332209.1	Gnomon	stop_codon	3274822	3274824	.	-	0	gene_id "LOC140743248"; transcript_id "XM_073074397.1"; db_xref "GeneID:140743248"; db_xref "GenBank:XP_072930498.1"; gbkey "CDS"; gene "LOC140743248"; product "uncharacterized protein"; protein_id "XP_072930498.1"; exon_number "9";
NW_027332209.1	Gnomon	transcript	3274293	3285212	.	-	.	gene_id "LOC140743248"; transcript_id "XM_073074413.1"; db_xref "GeneID:140743248"; db_xref "GenBank:XM_073074413.1"; experiment "COORDINATES: polyA evidence [ECO:0006239]"; gbkey "mRNA"; gene "LOC140743248"; model_evidence "Supporting evidence includes similarity to: 12 Proteins"; product "uncharacterized protein, transcript variant X5"; transcript_biotype "mRNA";
NW_027332209.1	Gnomon	exon	3284970	3285212	.	-	.	gene_id "LOC140743248"; transcript_id "XM_073074413.1"; db_xref "GeneID:140743248"; db_xref "GenBank:XM_073074413.1"; experiment "COORDINATES: polyA evidence [ECO:0006239]"; gene "LOC140743248"; model_evidence "Supporting evidence includes similarity to: 12 Proteins"; product "uncharacterized protein, transcript variant X5"; transcript_biotype "mRNA"; exon_number "1";
NW_027332209.1	Gnomon	exon	3282863	3283104	.	-	.	gene_id "LOC140743248"; transcript_id "XM_073074413.1"; db_xref "GeneID:140743248"; db_xref "GenBank:XM_073074413.1"; experiment "COORDINATES: polyA evidence [ECO:0006239]"; gene "LOC140743248"; model_evidence "Supporting evidence includes similarity to: 12 Proteins"; product "uncharacterized protein, transcript variant X5"; transcript_biotype "mRNA"; exon_number "2";
NW_027332209.1	Gnomon	exon	3281881	3282091	.	-	.	gene_id "LOC140743248"; transcript_id "XM_073074413.1"; db_xref "GeneID:140743248"; db_xref "GenBank:XM_073074413.1"; experiment "COORDINATES: polyA evidence [ECO:0006239]"; gene "LOC140743248"; model_evidence "Supporting evidence includes similarity to: 12 Proteins"; product "uncharacterized protein, transcript variant X5"; transcript_biotype "mRNA"; exon_number "3";
NW_027332209.1	Gnomon	exon	3280168	3280530	.	-	.	gene_id "LOC140743248"; transcript_id "XM_073074413.1"; db_xref "GeneID:140743248"; db_xref "GenBank:XM_073074413.1"; experiment "COORDINATES: polyA evidence [ECO:0006239]"; gene "LOC140743248"; model_evidence "Supporting evidence includes similarity to: 12 Proteins"; product "uncharacterized protein, transcript variant X5"; transcript_biotype "mRNA"; exon_number "4";
NW_027332209.1	Gnomon	exon	3278769	3278954	.	-	.	gene_id "LOC140743248"; transcript_id "XM_073074413.1"; db_xref "GeneID:140743248"; db_xref "GenBank:XM_073074413.1"; experiment "COORDINATES: polyA evidence [ECO:0006239]"; gene "LOC140743248"; model_evidence "Supporting evidence includes similarity to: 12 Proteins"; product "uncharacterized protein, transcript variant X5"; transcript_biotype "mRNA"; exon_number "5";
NW_027332209.1	Gnomon	exon	3278295	3278416	.	-	.	gene_id "LOC140743248"; transcript_id "XM_073074413.1"; db_xref "GeneID:140743248"; db_xref "GenBank:XM_073074413.1"; experiment "COORDINATES: polyA evidence [ECO:0006239]"; gene "LOC140743248"; model_evidence "Supporting evidence includes similarity to: 12 Proteins"; product "uncharacterized protein, transcript variant X5"; transcript_biotype "mRNA"; exon_number "6";
NW_027332209.1	Gnomon	exon	3276846	3277007	.	-	.	gene_id "LOC140743248"; transcript_id "XM_073074413.1"; db_xref "GeneID:140743248"; db_xref "GenBank:XM_073074413.1"; experiment "COORDINATES: polyA evidence [ECO:0006239]"; gene "LOC140743248"; model_evidence "Supporting evidence includes similarity to: 12 Proteins"; product "uncharacterized protein, transcript variant X5"; transcript_biotype "mRNA"; exon_number "7";
NW_027332209.1	Gnomon	exon	3276162	3276332	.	-	.	gene_id "LOC140743248"; transcript_id "XM_073074413.1"; db_xref "GeneID:140743248"; db_xref "GenBank:XM_073074413.1"; experiment "COORDINATES: polyA evidence [ECO:0006239]"; gene "LOC140743248"; model_evidence "Supporting evidence includes similarity to: 12 Proteins"; product "uncharacterized protein, transcript variant X5"; transcript_biotype "mRNA"; exon_number "8";
NW_027332209.1	Gnomon	exon	3274293	3275112	.	-	.	gene_id "LOC140743248"; transcript_id "XM_073074413.1"; db_xref "GeneID:140743248"; db_xref "GenBank:XM_073074413.1"; experiment "COORDINATES: polyA evidence [ECO:0006239]"; gene "LOC140743248"; model_evidence "Supporting evidence includes similarity to: 12 Proteins"; product "uncharacterized protein, transcript variant X5"; transcript_biotype "mRNA"; exon_number "9";
NW_027332209.1	Gnomon	CDS	3282863	3283081	.	-	0	gene_id "LOC140743248"; transcript_id "XM_073074413.1"; db_xref "GeneID:140743248"; db_xref "GenBank:XP_072930514.1"; gbkey "CDS"; gene "LOC140743248"; product "uncharacterized protein"; protein_id "XP_072930514.1"; exon_number "2";
NW_027332209.1	Gnomon	CDS	3281881	3282091	.	-	0	gene_id "LOC140743248"; transcript_id "XM_073074413.1"; db_xref "GeneID:140743248"; db_xref "GenBank:XP_072930514.1"; gbkey "CDS"; gene "LOC140743248"; product "uncharacterized protein"; protein_id "XP_072930514.1"; exon_number "3";
NW_027332209.1	Gnomon	CDS	3280168	3280530	.	-	2	gene_id "LOC140743248"; transcript_id "XM_073074413.1"; db_xref "GeneID:140743248"; db_xref "GenBank:XP_072930514.1"; gbkey "CDS"; gene "LOC140743248"; product "uncharacterized protein"; protein_id "XP_072930514.1"; exon_number "4";
NW_027332209.1	Gnomon	CDS	3278769	3278954	.	-	2	gene_id "LOC140743248"; transcript_id "XM_073074413.1"; db_xref "GeneID:140743248"; db_xref "GenBank:XP_072930514.1"; gbkey "CDS"; gene "LOC140743248"; product "uncharacterized protein"; protein_id "XP_072930514.1"; exon_number "5";
NW_027332209.1	Gnomon	CDS	3278295	3278416	.	-	2	gene_id "LOC140743248"; transcript_id "XM_073074413.1"; db_xref "GeneID:140743248"; db_xref "GenBank:XP_072930514.1"; gbkey "CDS"; gene "LOC140743248"; product "uncharacterized protein"; protein_id "XP_072930514.1"; exon_number "6";
NW_027332209.1	Gnomon	CDS	3276846	3277007	.	-	0	gene_id "LOC140743248"; transcript_id "XM_073074413.1"; db_xref "GeneID:140743248"; db_xref "GenBank:XP_072930514.1"; gbkey "CDS"; gene "LOC140743248"; product "uncharacterized protein"; protein_id "XP_072930514.1"; exon_number "7";
NW_027332209.1	Gnomon	CDS	3276162	3276332	.	-	0	gene_id "LOC140743248"; transcript_id "XM_073074413.1"; db_xref "GeneID:140743248"; db_xref "GenBank:XP_072930514.1"; gbkey "CDS"; gene "LOC140743248"; product "uncharacterized protein"; protein_id "XP_072930514.1"; exon_number "8";
NW_027332209.1	Gnomon	CDS	3274825	3275112	.	-	0	gene_id "LOC140743248"; transcript_id "XM_073074413.1"; db_xref "GeneID:140743248"; db_xref "GenBank:XP_072930514.1"; gbkey "CDS"; gene "LOC140743248"; product "uncharacterized protein"; protein_id "XP_072930514.1"; exon_number "9";
NW_027332209.1	Gnomon	start_codon	3283079	3283081	.	-	0	gene_id "LOC140743248"; transcript_id "XM_073074413.1"; db_xref "GeneID:140743248"; db_xref "GenBank:XP_072930514.1"; gbkey "CDS"; gene "LOC140743248"; product "uncharacterized protein"; protein_id "XP_072930514.1"; exon_number "2";
NW_027332209.1	Gnomon	stop_codon	3274822	3274824	.	-	0	gene_id "LOC140743248"; transcript_id "XM_073074413.1"; db_xref "GeneID:140743248"; db_xref "GenBank:XP_072930514.1"; gbkey "CDS"; gene "LOC140743248"; product "uncharacterized protein"; protein_id "XP_072930514.1"; exon_number "9";
NW_027332209.1	Gnomon	gene	3294194	3322029	.	-	.	gene_id "LOC140743373"; transcript_id ""; db_xref "GeneID:140743373"; description "uncharacterized LOC140743373"; gbkey "Gene"; gene "LOC140743373"; gene_biotype "protein_coding";
NW_027332209.1	Gnomon	transcript	3294194	3322029	.	-	.	gene_id "LOC140743373"; transcript_id "XM_073074569.1"; db_xref "GeneID:140743373"; db_xref "GenBank:XM_073074569.1"; experiment "COORDINATES: polyA evidence [ECO:0006239]"; gbkey "mRNA"; gene "LOC140743373"; model_evidence "Supporting evidence includes similarity to: 4 Proteins"; product "uncharacterized protein"; transcript_biotype "mRNA";
NW_027332209.1	Gnomon	exon	3321760	3322029	.	-	.	gene_id "LOC140743373"; transcript_id "XM_073074569.1"; db_xref "GeneID:140743373"; db_xref "GenBank:XM_073074569.1"; experiment "COORDINATES: polyA evidence [ECO:0006239]"; gene "LOC140743373"; model_evidence "Supporting evidence includes similarity to: 4 Proteins"; product "uncharacterized protein"; transcript_biotype "mRNA"; exon_number "1";
NW_027332209.1	Gnomon	exon	3302458	3302668	.	-	.	gene_id "LOC140743373"; transcript_id "XM_073074569.1"; db_xref "GeneID:140743373"; db_xref "GenBank:XM_073074569.1"; experiment "COORDINATES: polyA evidence [ECO:0006239]"; gene "LOC140743373"; model_evidence "Supporting evidence includes similarity to: 4 Proteins"; product "uncharacterized protein"; transcript_biotype "mRNA"; exon_number "2";
NW_027332209.1	Gnomon	exon	3300065	3300427	.	-	.	gene_id "LOC140743373"; transcript_id "XM_073074569.1"; db_xref "GeneID:140743373"; db_xref "GenBank:XM_073074569.1"; experiment "COORDINATES: polyA evidence [ECO:0006239]"; gene "LOC140743373"; model_evidence "Supporting evidence includes similarity to: 4 Proteins"; product "uncharacterized protein"; transcript_biotype "mRNA"; exon_number "3";
NW_027332209.1	Gnomon	exon	3298761	3298946	.	-	.	gene_id "LOC140743373"; transcript_id "XM_073074569.1"; db_xref "GeneID:140743373"; db_xref "GenBank:XM_073074569.1"; experiment "COORDINATES: polyA evidence [ECO:0006239]"; gene "LOC140743373"; model_evidence "Supporting evidence includes similarity to: 4 Proteins"; product "uncharacterized protein"; transcript_biotype "mRNA"; exon_number "4";
NW_027332209.1	Gnomon	exon	3297497	3297618	.	-	.	gene_id "LOC140743373"; transcript_id "XM_073074569.1"; db_xref "GeneID:140743373"; db_xref "GenBank:XM_073074569.1"; experiment "COORDINATES: polyA evidence [ECO:0006239]"; gene "LOC140743373"; model_evidence "Supporting evidence includes similarity to: 4 Proteins"; product "uncharacterized protein"; transcript_biotype "mRNA"; exon_number "5";
NW_027332209.1	Gnomon	exon	3296598	3296768	.	-	.	gene_id "LOC140743373"; transcript_id "XM_073074569.1"; db_xref "GeneID:140743373"; db_xref "GenBank:XM_073074569.1"; experiment "COORDINATES: polyA evidence [ECO:0006239]"; gene "LOC140743373"; model_evidence "Supporting evidence includes similarity to: 4 Proteins"; product "uncharacterized protein"; transcript_biotype "mRNA"; exon_number "6";
NW_027332209.1	Gnomon	exon	3295196	3295366	.	-	.	gene_id "LOC140743373"; transcript_id "XM_073074569.1"; db_xref "GeneID:140743373"; db_xref "GenBank:XM_073074569.1"; experiment "COORDINATES: polyA evidence [ECO:0006239]"; gene "LOC140743373"; model_evidence "Supporting evidence includes similarity to: 4 Proteins"; product "uncharacterized protein"; transcript_biotype "mRNA"; exon_number "7";
NW_027332209.1	Gnomon	exon	3294194	3294957	.	-	.	gene_id "LOC140743373"; transcript_id "XM_073074569.1"; db_xref "GeneID:140743373"; db_xref "GenBank:XM_073074569.1"; experiment "COORDINATES: polyA evidence [ECO:0006239]"; gene "LOC140743373"; model_evidence "Supporting evidence includes similarity to: 4 Proteins"; product "uncharacterized protein"; transcript_biotype "mRNA"; exon_number "8";
NW_027332209.1	Gnomon	CDS	3321760	3321951	.	-	0	gene_id "LOC140743373"; transcript_id "XM_073074569.1"; db_xref "GeneID:140743373"; db_xref "GenBank:XP_072930670.1"; gbkey "CDS"; gene "LOC140743373"; product "uncharacterized protein"; protein_id "XP_072930670.1"; exon_number "1";
NW_027332209.1	Gnomon	CDS	3302458	3302668	.	-	0	gene_id "LOC140743373"; transcript_id "XM_073074569.1"; db_xref "GeneID:140743373"; db_xref "GenBank:XP_072930670.1"; gbkey "CDS"; gene "LOC140743373"; product "uncharacterized protein"; protein_id "XP_072930670.1"; exon_number "2";
NW_027332209.1	Gnomon	CDS	3300065	3300427	.	-	2	gene_id "LOC140743373"; transcript_id "XM_073074569.1"; db_xref "GeneID:140743373"; db_xref "GenBank:XP_072930670.1"; gbkey "CDS"; gene "LOC140743373"; product "uncharacterized protein"; protein_id "XP_072930670.1"; exon_number "3";
NW_027332209.1	Gnomon	CDS	3298761	3298946	.	-	2	gene_id "LOC140743373"; transcript_id "XM_073074569.1"; db_xref "GeneID:140743373"; db_xref "GenBank:XP_072930670.1"; gbkey "CDS"; gene "LOC140743373"; product "uncharacterized protein"; protein_id "XP_072930670.1"; exon_number "4";
NW_027332209.1	Gnomon	CDS	3297497	3297618	.	-	2	gene_id "LOC140743373"; transcript_id "XM_073074569.1"; db_xref "GeneID:140743373"; db_xref "GenBank:XP_072930670.1"; gbkey "CDS"; gene "LOC140743373"; product "uncharacterized protein"; protein_id "XP_072930670.1"; exon_number "5";
NW_027332209.1	Gnomon	CDS	3296598	3296768	.	-	0	gene_id "LOC140743373"; transcript_id "XM_073074569.1"; db_xref "GeneID:140743373"; db_xref "GenBank:XP_072930670.1"; gbkey "CDS"; gene "LOC140743373"; product "uncharacterized protein"; protein_id "XP_072930670.1"; exon_number "6";
NW_027332209.1	Gnomon	CDS	3295196	3295366	.	-	0	gene_id "LOC140743373"; transcript_id "XM_073074569.1"; db_xref "GeneID:140743373"; db_xref "GenBank:XP_072930670.1"; gbkey "CDS"; gene "LOC140743373"; product "uncharacterized protein"; protein_id "XP_072930670.1"; exon_number "7";
NW_027332209.1	Gnomon	CDS	3294670	3294957	.	-	0	gene_id "LOC140743373"; transcript_id "XM_073074569.1"; db_xref "GeneID:140743373"; db_xref "GenBank:XP_072930670.1"; gbkey "CDS"; gene "LOC140743373"; product "uncharacterized protein"; protein_id "XP_072930670.1"; exon_number "8";
NW_027332209.1	Gnomon	start_codon	3321949	3321951	.	-	0	gene_id "LOC140743373"; transcript_id "XM_073074569.1"; db_xref "GeneID:140743373"; db_xref "GenBank:XP_072930670.1"; gbkey "CDS"; gene "LOC140743373"; product "uncharacterized protein"; protein_id "XP_072930670.1"; exon_number "1";
NW_027332209.1	Gnomon	stop_codon	3294667	3294669	.	-	0	gene_id "LOC140743373"; transcript_id "XM_073074569.1"; db_xref "GeneID:140743373"; db_xref "GenBank:XP_072930670.1"; gbkey "CDS"; gene "LOC140743373"; product "uncharacterized protein"; protein_id "XP_072930670.1"; exon_number "8";
NW_027332209.1	Gnomon	gene	3326578	3338017	.	-	.	gene_id "LOC140743299"; transcript_id ""; db_xref "GeneID:140743299"; description "uncharacterized LOC140743299"; gbkey "Gene"; gene "LOC140743299"; gene_biotype "protein_coding";
NW_027332209.1	Gnomon	transcript	3326578	3338017	.	-	.	gene_id "LOC140743299"; transcript_id "XM_073074473.1"; db_xref "GeneID:140743299"; db_xref "GenBank:XM_073074473.1"; experiment "COORDINATES: polyA evidence [ECO:0006239]"; gbkey "mRNA"; gene "LOC140743299"; model_evidence "Supporting evidence includes similarity to: 5 Proteins"; product "uncharacterized protein, transcript variant X2"; transcript_biotype "mRNA";
NW_027332209.1	Gnomon	exon	3337903	3338017	.	-	.	gene_id "LOC140743299"; transcript_id "XM_073074473.1"; db_xref "GeneID:140743299"; db_xref "GenBank:XM_073074473.1"; experiment "COORDINATES: polyA evidence [ECO:0006239]"; gene "LOC140743299"; model_evidence "Supporting evidence includes similarity to: 5 Proteins"; product "uncharacterized protein, transcript variant X2"; transcript_biotype "mRNA"; exon_number "1";
NW_027332209.1	Gnomon	exon	3336760	3336994	.	-	.	gene_id "LOC140743299"; transcript_id "XM_073074473.1"; db_xref "GeneID:140743299"; db_xref "GenBank:XM_073074473.1"; experiment "COORDINATES: polyA evidence [ECO:0006239]"; gene "LOC140743299"; model_evidence "Supporting evidence includes similarity to: 5 Proteins"; product "uncharacterized protein, transcript variant X2"; transcript_biotype "mRNA"; exon_number "2";
NW_027332209.1	Gnomon	exon	3335922	3336132	.	-	.	gene_id "LOC140743299"; transcript_id "XM_073074473.1"; db_xref "GeneID:140743299"; db_xref "GenBank:XM_073074473.1"; experiment "COORDINATES: polyA evidence [ECO:0006239]"; gene "LOC140743299"; model_evidence "Supporting evidence includes similarity to: 5 Proteins"; product "uncharacterized protein, transcript variant X2"; transcript_biotype "mRNA"; exon_number "3";
NW_027332209.1	Gnomon	exon	3334078	3334434	.	-	.	gene_id "LOC140743299"; transcript_id "XM_073074473.1"; db_xref "GeneID:140743299"; db_xref "GenBank:XM_073074473.1"; experiment "COORDINATES: polyA evidence [ECO:0006239]"; gene "LOC140743299"; model_evidence "Supporting evidence includes similarity to: 5 Proteins"; product "uncharacterized protein, transcript variant X2"; transcript_biotype "mRNA"; exon_number "4";
NW_027332209.1	Gnomon	exon	3333287	3333472	.	-	.	gene_id "LOC140743299"; transcript_id "XM_073074473.1"; db_xref "GeneID:140743299"; db_xref "GenBank:XM_073074473.1"; experiment "COORDINATES: polyA evidence [ECO:0006239]"; gene "LOC140743299"; model_evidence "Supporting evidence includes similarity to: 5 Proteins"; product "uncharacterized protein, transcript variant X2"; transcript_biotype "mRNA"; exon_number "5";
NW_027332209.1	Gnomon	exon	3332482	3332600	.	-	.	gene_id "LOC140743299"; transcript_id "XM_073074473.1"; db_xref "GeneID:140743299"; db_xref "GenBank:XM_073074473.1"; experiment "COORDINATES: polyA evidence [ECO:0006239]"; gene "LOC140743299"; model_evidence "Supporting evidence includes similarity to: 5 Proteins"; product "uncharacterized protein, transcript variant X2"; transcript_biotype "mRNA"; exon_number "6";
NW_027332209.1	Gnomon	exon	3330336	3330500	.	-	.	gene_id "LOC140743299"; transcript_id "XM_073074473.1"; db_xref "GeneID:140743299"; db_xref "GenBank:XM_073074473.1"; experiment "COORDINATES: polyA evidence [ECO:0006239]"; gene "LOC140743299"; model_evidence "Supporting evidence includes similarity to: 5 Proteins"; product "uncharacterized protein, transcript variant X2"; transcript_biotype "mRNA"; exon_number "7";
NW_027332209.1	Gnomon	exon	3329756	3329926	.	-	.	gene_id "LOC140743299"; transcript_id "XM_073074473.1"; db_xref "GeneID:140743299"; db_xref "GenBank:XM_073074473.1"; experiment "COORDINATES: polyA evidence [ECO:0006239]"; gene "LOC140743299"; model_evidence "Supporting evidence includes similarity to: 5 Proteins"; product "uncharacterized protein, transcript variant X2"; transcript_biotype "mRNA"; exon_number "8";
NW_027332209.1	Gnomon	exon	3326578	3329343	.	-	.	gene_id "LOC140743299"; transcript_id "XM_073074473.1"; db_xref "GeneID:140743299"; db_xref "GenBank:XM_073074473.1"; experiment "COORDINATES: polyA evidence [ECO:0006239]"; gene "LOC140743299"; model_evidence "Supporting evidence includes similarity to: 5 Proteins"; product "uncharacterized protein, transcript variant X2"; transcript_biotype "mRNA"; exon_number "9";
NW_027332209.1	Gnomon	CDS	3336760	3336957	.	-	0	gene_id "LOC140743299"; transcript_id "XM_073074473.1"; db_xref "GeneID:140743299"; db_xref "GenBank:XP_072930574.1"; gbkey "CDS"; gene "LOC140743299"; product "uncharacterized protein"; protein_id "XP_072930574.1"; exon_number "2";
NW_027332209.1	Gnomon	CDS	3335922	3336132	.	-	0	gene_id "LOC140743299"; transcript_id "XM_073074473.1"; db_xref "GeneID:140743299"; db_xref "GenBank:XP_072930574.1"; gbkey "CDS"; gene "LOC140743299"; product "uncharacterized protein"; protein_id "XP_072930574.1"; exon_number "3";
NW_027332209.1	Gnomon	CDS	3334078	3334434	.	-	2	gene_id "LOC140743299"; transcript_id "XM_073074473.1"; db_xref "GeneID:140743299"; db_xref "GenBank:XP_072930574.1"; gbkey "CDS"; gene "LOC140743299"; product "uncharacterized protein"; protein_id "XP_072930574.1"; exon_number "4";
NW_027332209.1	Gnomon	CDS	3333287	3333472	.	-	2	gene_id "LOC140743299"; transcript_id "XM_073074473.1"; db_xref "GeneID:140743299"; db_xref "GenBank:XP_072930574.1"; gbkey "CDS"; gene "LOC140743299"; product "uncharacterized protein"; protein_id "XP_072930574.1"; exon_number "5";
NW_027332209.1	Gnomon	CDS	3332482	3332600	.	-	2	gene_id "LOC140743299"; transcript_id "XM_073074473.1"; db_xref "GeneID:140743299"; db_xref "GenBank:XP_072930574.1"; gbkey "CDS"; gene "LOC140743299"; product "uncharacterized protein"; protein_id "XP_072930574.1"; exon_number "6";
NW_027332209.1	Gnomon	CDS	3330336	3330500	.	-	0	gene_id "LOC140743299"; transcript_id "XM_073074473.1"; db_xref "GeneID:140743299"; db_xref "GenBank:XP_072930574.1"; gbkey "CDS"; gene "LOC140743299"; product "uncharacterized protein"; protein_id "XP_072930574.1"; exon_number "7";
NW_027332209.1	Gnomon	CDS	3329756	3329926	.	-	0	gene_id "LOC140743299"; transcript_id "XM_073074473.1"; db_xref "GeneID:140743299"; db_xref "GenBank:XP_072930574.1"; gbkey "CDS"; gene "LOC140743299"; product "uncharacterized protein"; protein_id "XP_072930574.1"; exon_number "8";
NW_027332209.1	Gnomon	CDS	3329056	3329343	.	-	0	gene_id "LOC140743299"; transcript_id "XM_073074473.1"; db_xref "GeneID:140743299"; db_xref "GenBank:XP_072930574.1"; gbkey "CDS"; gene "LOC140743299"; product "uncharacterized protein"; protein_id "XP_072930574.1"; exon_number "9";
NW_027332209.1	Gnomon	start_codon	3336955	3336957	.	-	0	gene_id "LOC140743299"; transcript_id "XM_073074473.1"; db_xref "GeneID:140743299"; db_xref "GenBank:XP_072930574.1"; gbkey "CDS"; gene "LOC140743299"; product "uncharacterized protein"; protein_id "XP_072930574.1"; exon_number "2";
NW_027332209.1	Gnomon	stop_codon	3329053	3329055	.	-	0	gene_id "LOC140743299"; transcript_id "XM_073074473.1"; db_xref "GeneID:140743299"; db_xref "GenBank:XP_072930574.1"; gbkey "CDS"; gene "LOC140743299"; product "uncharacterized protein"; protein_id "XP_072930574.1"; exon_number "9";
NW_027332209.1	Gnomon	transcript	3326578	3337705	.	-	.	gene_id "LOC140743299"; transcript_id "XM_073074481.1"; db_xref "GeneID:140743299"; db_xref "GenBank:XM_073074481.1"; experiment "COORDINATES: polyA evidence [ECO:0006239]"; gbkey "mRNA"; gene "LOC140743299"; model_evidence "Supporting evidence includes similarity to: 5 Proteins"; product "uncharacterized protein, transcript variant X3"; transcript_biotype "mRNA";
NW_027332209.1	Gnomon	exon	3337619	3337705	.	-	.	gene_id "LOC140743299"; transcript_id "XM_073074481.1"; db_xref "GeneID:140743299"; db_xref "GenBank:XM_073074481.1"; experiment "COORDINATES: polyA evidence [ECO:0006239]"; gene "LOC140743299"; model_evidence "Supporting evidence includes similarity to: 5 Proteins"; product "uncharacterized protein, transcript variant X3"; transcript_biotype "mRNA"; exon_number "1";
NW_027332209.1	Gnomon	exon	3336760	3336994	.	-	.	gene_id "LOC140743299"; transcript_id "XM_073074481.1"; db_xref "GeneID:140743299"; db_xref "GenBank:XM_073074481.1"; experiment "COORDINATES: polyA evidence [ECO:0006239]"; gene "LOC140743299"; model_evidence "Supporting evidence includes similarity to: 5 Proteins"; product "uncharacterized protein, transcript variant X3"; transcript_biotype "mRNA"; exon_number "2";
NW_027332209.1	Gnomon	exon	3335922	3336132	.	-	.	gene_id "LOC140743299"; transcript_id "XM_073074481.1"; db_xref "GeneID:140743299"; db_xref "GenBank:XM_073074481.1"; experiment "COORDINATES: polyA evidence [ECO:0006239]"; gene "LOC140743299"; model_evidence "Supporting evidence includes similarity to: 5 Proteins"; product "uncharacterized protein, transcript variant X3"; transcript_biotype "mRNA"; exon_number "3";
NW_027332209.1	Gnomon	exon	3334078	3334434	.	-	.	gene_id "LOC140743299"; transcript_id "XM_073074481.1"; db_xref "GeneID:140743299"; db_xref "GenBank:XM_073074481.1"; experiment "COORDINATES: polyA evidence [ECO:0006239]"; gene "LOC140743299"; model_evidence "Supporting evidence includes similarity to: 5 Proteins"; product "uncharacterized protein, transcript variant X3"; transcript_biotype "mRNA"; exon_number "4";
NW_027332209.1	Gnomon	exon	3333287	3333472	.	-	.	gene_id "LOC140743299"; transcript_id "XM_073074481.1"; db_xref "GeneID:140743299"; db_xref "GenBank:XM_073074481.1"; experiment "COORDINATES: polyA evidence [ECO:0006239]"; gene "LOC140743299"; model_evidence "Supporting evidence includes similarity to: 5 Proteins"; product "uncharacterized protein, transcript variant X3"; transcript_biotype "mRNA"; exon_number "5";
NW_027332209.1	Gnomon	exon	3332482	3332600	.	-	.	gene_id "LOC140743299"; transcript_id "XM_073074481.1"; db_xref "GeneID:140743299"; db_xref "GenBank:XM_073074481.1"; experiment "COORDINATES: polyA evidence [ECO:0006239]"; gene "LOC140743299"; model_evidence "Supporting evidence includes similarity to: 5 Proteins"; product "uncharacterized protein, transcript variant X3"; transcript_biotype "mRNA"; exon_number "6";
NW_027332209.1	Gnomon	exon	3330336	3330500	.	-	.	gene_id "LOC140743299"; transcript_id "XM_073074481.1"; db_xref "GeneID:140743299"; db_xref "GenBank:XM_073074481.1"; experiment "COORDINATES: polyA evidence [ECO:0006239]"; gene "LOC140743299"; model_evidence "Supporting evidence includes similarity to: 5 Proteins"; product "uncharacterized protein, transcript variant X3"; transcript_biotype "mRNA"; exon_number "7";
NW_027332209.1	Gnomon	exon	3329756	3329926	.	-	.	gene_id "LOC140743299"; transcript_id "XM_073074481.1"; db_xref "GeneID:140743299"; db_xref "GenBank:XM_073074481.1"; experiment "COORDINATES: polyA evidence [ECO:0006239]"; gene "LOC140743299"; model_evidence "Supporting evidence includes similarity to: 5 Proteins"; product "uncharacterized protein, transcript variant X3"; transcript_biotype "mRNA"; exon_number "8";
NW_027332209.1	Gnomon	exon	3326578	3329343	.	-	.	gene_id "LOC140743299"; transcript_id "XM_073074481.1"; db_xref "GeneID:140743299"; db_xref "GenBank:XM_073074481.1"; experiment "COORDINATES: polyA evidence [ECO:0006239]"; gene "LOC140743299"; model_evidence "Supporting evidence includes similarity to: 5 Proteins"; product "uncharacterized protein, transcript variant X3"; transcript_biotype "mRNA"; exon_number "9";
NW_027332209.1	Gnomon	CDS	3336760	3336957	.	-	0	gene_id "LOC140743299"; transcript_id "XM_073074481.1"; db_xref "GeneID:140743299"; db_xref "GenBank:XP_072930582.1"; gbkey "CDS"; gene "LOC140743299"; product "uncharacterized protein"; protein_id "XP_072930582.1"; exon_number "2";
NW_027332209.1	Gnomon	CDS	3335922	3336132	.	-	0	gene_id "LOC140743299"; transcript_id "XM_073074481.1"; db_xref "GeneID:140743299"; db_xref "GenBank:XP_072930582.1"; gbkey "CDS"; gene "LOC140743299"; product "uncharacterized protein"; protein_id "XP_072930582.1"; exon_number "3";
NW_027332209.1	Gnomon	CDS	3334078	3334434	.	-	2	gene_id "LOC140743299"; transcript_id "XM_073074481.1"; db_xref "GeneID:140743299"; db_xref "GenBank:XP_072930582.1"; gbkey "CDS"; gene "LOC140743299"; product "uncharacterized protein"; protein_id "XP_072930582.1"; exon_number "4";
NW_027332209.1	Gnomon	CDS	3333287	3333472	.	-	2	gene_id "LOC140743299"; transcript_id "XM_073074481.1"; db_xref "GeneID:140743299"; db_xref "GenBank:XP_072930582.1"; gbkey "CDS"; gene "LOC140743299"; product "uncharacterized protein"; protein_id "XP_072930582.1"; exon_number "5";
NW_027332209.1	Gnomon	CDS	3332482	3332600	.	-	2	gene_id "LOC140743299"; transcript_id "XM_073074481.1"; db_xref "GeneID:140743299"; db_xref "GenBank:XP_072930582.1"; gbkey "CDS"; gene "LOC140743299"; product "uncharacterized protein"; protein_id "XP_072930582.1"; exon_number "6";
NW_027332209.1	Gnomon	CDS	3330336	3330500	.	-	0	gene_id "LOC140743299"; transcript_id "XM_073074481.1"; db_xref "GeneID:140743299"; db_xref "GenBank:XP_072930582.1"; gbkey "CDS"; gene "LOC140743299"; product "uncharacterized protein"; protein_id "XP_072930582.1"; exon_number "7";
NW_027332209.1	Gnomon	CDS	3329756	3329926	.	-	0	gene_id "LOC140743299"; transcript_id "XM_073074481.1"; db_xref "GeneID:140743299"; db_xref "GenBank:XP_072930582.1"; gbkey "CDS"; gene "LOC140743299"; product "uncharacterized protein"; protein_id "XP_072930582.1"; exon_number "8";
NW_027332209.1	Gnomon	CDS	3329056	3329343	.	-	0	gene_id "LOC140743299"; transcript_id "XM_073074481.1"; db_xref "GeneID:140743299"; db_xref "GenBank:XP_072930582.1"; gbkey "CDS"; gene "LOC140743299"; product "uncharacterized protein"; protein_id "XP_072930582.1"; exon_number "9";
NW_027332209.1	Gnomon	start_codon	3336955	3336957	.	-	0	gene_id "LOC140743299"; transcript_id "XM_073074481.1"; db_xref "GeneID:140743299"; db_xref "GenBank:XP_072930582.1"; gbkey "CDS"; gene "LOC140743299"; product "uncharacterized protein"; protein_id "XP_072930582.1"; exon_number "2";
NW_027332209.1	Gnomon	stop_codon	3329053	3329055	.	-	0	gene_id "LOC140743299"; transcript_id "XM_073074481.1"; db_xref "GeneID:140743299"; db_xref "GenBank:XP_072930582.1"; gbkey "CDS"; gene "LOC140743299"; product "uncharacterized protein"; protein_id "XP_072930582.1"; exon_number "9";
NW_027332209.1	Gnomon	transcript	3326578	3337612	.	-	.	gene_id "LOC140743299"; transcript_id "XM_073074484.1"; db_xref "GeneID:140743299"; db_xref "GenBank:XM_073074484.1"; experiment "COORDINATES: polyA evidence [ECO:0006239]"; gbkey "mRNA"; gene "LOC140743299"; model_evidence "Supporting evidence includes similarity to: 5 Proteins"; product "uncharacterized protein, transcript variant X4"; transcript_biotype "mRNA";
NW_027332209.1	Gnomon	exon	3337318	3337612	.	-	.	gene_id "LOC140743299"; transcript_id "XM_073074484.1"; db_xref "GeneID:140743299"; db_xref "GenBank:XM_073074484.1"; experiment "COORDINATES: polyA evidence [ECO:0006239]"; gene "LOC140743299"; model_evidence "Supporting evidence includes similarity to: 5 Proteins"; product "uncharacterized protein, transcript variant X4"; transcript_biotype "mRNA"; exon_number "1";
NW_027332209.1	Gnomon	exon	3336760	3336994	.	-	.	gene_id "LOC140743299"; transcript_id "XM_073074484.1"; db_xref "GeneID:140743299"; db_xref "GenBank:XM_073074484.1"; experiment "COORDINATES: polyA evidence [ECO:0006239]"; gene "LOC140743299"; model_evidence "Supporting evidence includes similarity to: 5 Proteins"; product "uncharacterized protein, transcript variant X4"; transcript_biotype "mRNA"; exon_number "2";
NW_027332209.1	Gnomon	exon	3335922	3336132	.	-	.	gene_id "LOC140743299"; transcript_id "XM_073074484.1"; db_xref "GeneID:140743299"; db_xref "GenBank:XM_073074484.1"; experiment "COORDINATES: polyA evidence [ECO:0006239]"; gene "LOC140743299"; model_evidence "Supporting evidence includes similarity to: 5 Proteins"; product "uncharacterized protein, transcript variant X4"; transcript_biotype "mRNA"; exon_number "3";
NW_027332209.1	Gnomon	exon	3334078	3334434	.	-	.	gene_id "LOC140743299"; transcript_id "XM_073074484.1"; db_xref "GeneID:140743299"; db_xref "GenBank:XM_073074484.1"; experiment "COORDINATES: polyA evidence [ECO:0006239]"; gene "LOC140743299"; model_evidence "Supporting evidence includes similarity to: 5 Proteins"; product "uncharacterized protein, transcript variant X4"; transcript_biotype "mRNA"; exon_number "4";
NW_027332209.1	Gnomon	exon	3333287	3333472	.	-	.	gene_id "LOC140743299"; transcript_id "XM_073074484.1"; db_xref "GeneID:140743299"; db_xref "GenBank:XM_073074484.1"; experiment "COORDINATES: polyA evidence [ECO:0006239]"; gene "LOC140743299"; model_evidence "Supporting evidence includes similarity to: 5 Proteins"; product "uncharacterized protein, transcript variant X4"; transcript_biotype "mRNA"; exon_number "5";
NW_027332209.1	Gnomon	exon	3332482	3332600	.	-	.	gene_id "LOC140743299"; transcript_id "XM_073074484.1"; db_xref "GeneID:140743299"; db_xref "GenBank:XM_073074484.1"; experiment "COORDINATES: polyA evidence [ECO:0006239]"; gene "LOC140743299"; model_evidence "Supporting evidence includes similarity to: 5 Proteins"; product "uncharacterized protein, transcript variant X4"; transcript_biotype "mRNA"; exon_number "6";
NW_027332209.1	Gnomon	exon	3330336	3330500	.	-	.	gene_id "LOC140743299"; transcript_id "XM_073074484.1"; db_xref "GeneID:140743299"; db_xref "GenBank:XM_073074484.1"; experiment "COORDINATES: polyA evidence [ECO:0006239]"; gene "LOC140743299"; model_evidence "Supporting evidence includes similarity to: 5 Proteins"; product "uncharacterized protein, transcript variant X4"; transcript_biotype "mRNA"; exon_number "7";
NW_027332209.1	Gnomon	exon	3329756	3329926	.	-	.	gene_id "LOC140743299"; transcript_id "XM_073074484.1"; db_xref "GeneID:140743299"; db_xref "GenBank:XM_073074484.1"; experiment "COORDINATES: polyA evidence [ECO:0006239]"; gene "LOC140743299"; model_evidence "Supporting evidence includes similarity to: 5 Proteins"; product "uncharacterized protein, transcript variant X4"; transcript_biotype "mRNA"; exon_number "8";
NW_027332209.1	Gnomon	exon	3326578	3329343	.	-	.	gene_id "LOC140743299"; transcript_id "XM_073074484.1"; db_xref "GeneID:140743299"; db_xref "GenBank:XM_073074484.1"; experiment "COORDINATES: polyA evidence [ECO:0006239]"; gene "LOC140743299"; model_evidence "Supporting evidence includes similarity to: 5 Proteins"; product "uncharacterized protein, transcript variant X4"; transcript_biotype "mRNA"; exon_number "9";
NW_027332209.1	Gnomon	CDS	3336760	3336957	.	-	0	gene_id "LOC140743299"; transcript_id "XM_073074484.1"; db_xref "GeneID:140743299"; db_xref "GenBank:XP_072930585.1"; gbkey "CDS"; gene "LOC140743299"; product "uncharacterized protein"; protein_id "XP_072930585.1"; exon_number "2";
NW_027332209.1	Gnomon	CDS	3335922	3336132	.	-	0	gene_id "LOC140743299"; transcript_id "XM_073074484.1"; db_xref "GeneID:140743299"; db_xref "GenBank:XP_072930585.1"; gbkey "CDS"; gene "LOC140743299"; product "uncharacterized protein"; protein_id "XP_072930585.1"; exon_number "3";
NW_027332209.1	Gnomon	CDS	3334078	3334434	.	-	2	gene_id "LOC140743299"; transcript_id "XM_073074484.1"; db_xref "GeneID:140743299"; db_xref "GenBank:XP_072930585.1"; gbkey "CDS"; gene "LOC140743299"; product "uncharacterized protein"; protein_id "XP_072930585.1"; exon_number "4";
NW_027332209.1	Gnomon	CDS	3333287	3333472	.	-	2	gene_id "LOC140743299"; transcript_id "XM_073074484.1"; db_xref "GeneID:140743299"; db_xref "GenBank:XP_072930585.1"; gbkey "CDS"; gene "LOC140743299"; product "uncharacterized protein"; protein_id "XP_072930585.1"; exon_number "5";
NW_027332209.1	Gnomon	CDS	3332482	3332600	.	-	2	gene_id "LOC140743299"; transcript_id "XM_073074484.1"; db_xref "GeneID:140743299"; db_xref "GenBank:XP_072930585.1"; gbkey "CDS"; gene "LOC140743299"; product "uncharacterized protein"; protein_id "XP_072930585.1"; exon_number "6";
NW_027332209.1	Gnomon	CDS	3330336	3330500	.	-	0	gene_id "LOC140743299"; transcript_id "XM_073074484.1"; db_xref "GeneID:140743299"; db_xref "GenBank:XP_072930585.1"; gbkey "CDS"; gene "LOC140743299"; product "uncharacterized protein"; protein_id "XP_072930585.1"; exon_number "7";
NW_027332209.1	Gnomon	CDS	3329756	3329926	.	-	0	gene_id "LOC140743299"; transcript_id "XM_073074484.1"; db_xref "GeneID:140743299"; db_xref "GenBank:XP_072930585.1"; gbkey "CDS"; gene "LOC140743299"; product "uncharacterized protein"; protein_id "XP_072930585.1"; exon_number "8";
NW_027332209.1	Gnomon	CDS	3329056	3329343	.	-	0	gene_id "LOC140743299"; transcript_id "XM_073074484.1"; db_xref "GeneID:140743299"; db_xref "GenBank:XP_072930585.1"; gbkey "CDS"; gene "LOC140743299"; product "uncharacterized protein"; protein_id "XP_072930585.1"; exon_number "9";
NW_027332209.1	Gnomon	start_codon	3336955	3336957	.	-	0	gene_id "LOC140743299"; transcript_id "XM_073074484.1"; db_xref "GeneID:140743299"; db_xref "GenBank:XP_072930585.1"; gbkey "CDS"; gene "LOC140743299"; product "uncharacterized protein"; protein_id "XP_072930585.1"; exon_number "2";
NW_027332209.1	Gnomon	stop_codon	3329053	3329055	.	-	0	gene_id "LOC140743299"; transcript_id "XM_073074484.1"; db_xref "GeneID:140743299"; db_xref "GenBank:XP_072930585.1"; gbkey "CDS"; gene "LOC140743299"; product "uncharacterized protein"; protein_id "XP_072930585.1"; exon_number "9";
NW_027332209.1	Gnomon	transcript	3326578	3337612	.	-	.	gene_id "LOC140743299"; transcript_id "XM_073074464.1"; db_xref "GeneID:140743299"; db_xref "GenBank:XM_073074464.1"; experiment "COORDINATES: polyA evidence [ECO:0006239]"; gbkey "mRNA"; gene "LOC140743299"; model_evidence "Supporting evidence includes similarity to: 5 Proteins"; product "uncharacterized protein, transcript variant X1"; transcript_biotype "mRNA";
NW_027332209.1	Gnomon	exon	3337279	3337612	.	-	.	gene_id "LOC140743299"; transcript_id "XM_073074464.1"; db_xref "GeneID:140743299"; db_xref "GenBank:XM_073074464.1"; experiment "COORDINATES: polyA evidence [ECO:0006239]"; gene "LOC140743299"; model_evidence "Supporting evidence includes similarity to: 5 Proteins"; product "uncharacterized protein, transcript variant X1"; transcript_biotype "mRNA"; exon_number "1";
NW_027332209.1	Gnomon	exon	3336760	3336994	.	-	.	gene_id "LOC140743299"; transcript_id "XM_073074464.1"; db_xref "GeneID:140743299"; db_xref "GenBank:XM_073074464.1"; experiment "COORDINATES: polyA evidence [ECO:0006239]"; gene "LOC140743299"; model_evidence "Supporting evidence includes similarity to: 5 Proteins"; product "uncharacterized protein, transcript variant X1"; transcript_biotype "mRNA"; exon_number "2";
NW_027332209.1	Gnomon	exon	3335922	3336132	.	-	.	gene_id "LOC140743299"; transcript_id "XM_073074464.1"; db_xref "GeneID:140743299"; db_xref "GenBank:XM_073074464.1"; experiment "COORDINATES: polyA evidence [ECO:0006239]"; gene "LOC140743299"; model_evidence "Supporting evidence includes similarity to: 5 Proteins"; product "uncharacterized protein, transcript variant X1"; transcript_biotype "mRNA"; exon_number "3";
NW_027332209.1	Gnomon	exon	3334078	3334434	.	-	.	gene_id "LOC140743299"; transcript_id "XM_073074464.1"; db_xref "GeneID:140743299"; db_xref "GenBank:XM_073074464.1"; experiment "COORDINATES: polyA evidence [ECO:0006239]"; gene "LOC140743299"; model_evidence "Supporting evidence includes similarity to: 5 Proteins"; product "uncharacterized protein, transcript variant X1"; transcript_biotype "mRNA"; exon_number "4";
NW_027332209.1	Gnomon	exon	3333287	3333472	.	-	.	gene_id "LOC140743299"; transcript_id "XM_073074464.1"; db_xref "GeneID:140743299"; db_xref "GenBank:XM_073074464.1"; experiment "COORDINATES: polyA evidence [ECO:0006239]"; gene "LOC140743299"; model_evidence "Supporting evidence includes similarity to: 5 Proteins"; product "uncharacterized protein, transcript variant X1"; transcript_biotype "mRNA"; exon_number "5";
NW_027332209.1	Gnomon	exon	3332482	3332600	.	-	.	gene_id "LOC140743299"; transcript_id "XM_073074464.1"; db_xref "GeneID:140743299"; db_xref "GenBank:XM_073074464.1"; experiment "COORDINATES: polyA evidence [ECO:0006239]"; gene "LOC140743299"; model_evidence "Supporting evidence includes similarity to: 5 Proteins"; product "uncharacterized protein, transcript variant X1"; transcript_biotype "mRNA"; exon_number "6";
NW_027332209.1	Gnomon	exon	3330336	3330500	.	-	.	gene_id "LOC140743299"; transcript_id "XM_073074464.1"; db_xref "GeneID:140743299"; db_xref "GenBank:XM_073074464.1"; experiment "COORDINATES: polyA evidence [ECO:0006239]"; gene "LOC140743299"; model_evidence "Supporting evidence includes similarity to: 5 Proteins"; product "uncharacterized protein, transcript variant X1"; transcript_biotype "mRNA"; exon_number "7";
NW_027332209.1	Gnomon	exon	3329756	3329926	.	-	.	gene_id "LOC140743299"; transcript_id "XM_073074464.1"; db_xref "GeneID:140743299"; db_xref "GenBank:XM_073074464.1"; experiment "COORDINATES: polyA evidence [ECO:0006239]"; gene "LOC140743299"; model_evidence "Supporting evidence includes similarity to: 5 Proteins"; product "uncharacterized protein, transcript variant X1"; transcript_biotype "mRNA"; exon_number "8";
NW_027332209.1	Gnomon	exon	3326578	3329343	.	-	.	gene_id "LOC140743299"; transcript_id "XM_073074464.1"; db_xref "GeneID:140743299"; db_xref "GenBank:XM_073074464.1"; experiment "COORDINATES: polyA evidence [ECO:0006239]"; gene "LOC140743299"; model_evidence "Supporting evidence includes similarity to: 5 Proteins"; product "uncharacterized protein, transcript variant X1"; transcript_biotype "mRNA"; exon_number "9";
NW_027332209.1	Gnomon	CDS	3336760	3336957	.	-	0	gene_id "LOC140743299"; transcript_id "XM_073074464.1"; db_xref "GeneID:140743299"; db_xref "GenBank:XP_072930565.1"; gbkey "CDS"; gene "LOC140743299"; product "uncharacterized protein"; protein_id "XP_072930565.1"; exon_number "2";
NW_027332209.1	Gnomon	CDS	3335922	3336132	.	-	0	gene_id "LOC140743299"; transcript_id "XM_073074464.1"; db_xref "GeneID:140743299"; db_xref "GenBank:XP_072930565.1"; gbkey "CDS"; gene "LOC140743299"; product "uncharacterized protein"; protein_id "XP_072930565.1"; exon_number "3";
NW_027332209.1	Gnomon	CDS	3334078	3334434	.	-	2	gene_id "LOC140743299"; transcript_id "XM_073074464.1"; db_xref "GeneID:140743299"; db_xref "GenBank:XP_072930565.1"; gbkey "CDS"; gene "LOC140743299"; product "uncharacterized protein"; protein_id "XP_072930565.1"; exon_number "4";
NW_027332209.1	Gnomon	CDS	3333287	3333472	.	-	2	gene_id "LOC140743299"; transcript_id "XM_073074464.1"; db_xref "GeneID:140743299"; db_xref "GenBank:XP_072930565.1"; gbkey "CDS"; gene "LOC140743299"; product "uncharacterized protein"; protein_id "XP_072930565.1"; exon_number "5";
NW_027332209.1	Gnomon	CDS	3332482	3332600	.	-	2	gene_id "LOC140743299"; transcript_id "XM_073074464.1"; db_xref "GeneID:140743299"; db_xref "GenBank:XP_072930565.1"; gbkey "CDS"; gene "LOC140743299"; product "uncharacterized protein"; protein_id "XP_072930565.1"; exon_number "6";
NW_027332209.1	Gnomon	CDS	3330336	3330500	.	-	0	gene_id "LOC140743299"; transcript_id "XM_073074464.1"; db_xref "GeneID:140743299"; db_xref "GenBank:XP_072930565.1"; gbkey "CDS"; gene "LOC140743299"; product "uncharacterized protein"; protein_id "XP_072930565.1"; exon_number "7";
NW_027332209.1	Gnomon	CDS	3329756	3329926	.	-	0	gene_id "LOC140743299"; transcript_id "XM_073074464.1"; db_xref "GeneID:140743299"; db_xref "GenBank:XP_072930565.1"; gbkey "CDS"; gene "LOC140743299"; product "uncharacterized protein"; protein_id "XP_072930565.1"; exon_number "8";
NW_027332209.1	Gnomon	CDS	3329056	3329343	.	-	0	gene_id "LOC140743299"; transcript_id "XM_073074464.1"; db_xref "GeneID:140743299"; db_xref "GenBank:XP_072930565.1"; gbkey "CDS"; gene "LOC140743299"; product "uncharacterized protein"; protein_id "XP_072930565.1"; exon_number "9";
NW_027332209.1	Gnomon	start_codon	3336955	3336957	.	-	0	gene_id "LOC140743299"; transcript_id "XM_073074464.1"; db_xref "GeneID:140743299"; db_xref "GenBank:XP_072930565.1"; gbkey "CDS"; gene "LOC140743299"; product "uncharacterized protein"; protein_id "XP_072930565.1"; exon_number "2";
NW_027332209.1	Gnomon	stop_codon	3329053	3329055	.	-	0	gene_id "LOC140743299"; transcript_id "XM_073074464.1"; db_xref "GeneID:140743299"; db_xref "GenBank:XP_072930565.1"; gbkey "CDS"; gene "LOC140743299"; product "uncharacterized protein"; protein_id "XP_072930565.1"; exon_number "9";
NW_027332209.1	Gnomon	gene	3340242	3350682	.	-	.	gene_id "LOC140743379"; transcript_id ""; db_xref "GeneID:140743379"; description "mitochondrial genome maintenance exonuclease 1-like"; gbkey "Gene"; gene "LOC140743379"; gene_biotype "protein_coding";
NW_027332209.1	Gnomon	transcript	3340242	3350682	.	-	.	gene_id "LOC140743379"; transcript_id "XM_073074584.1"; db_xref "GeneID:140743379"; db_xref "GenBank:XM_073074584.1"; experiment "COORDINATES: polyA evidence [ECO:0006239]"; gbkey "mRNA"; gene "LOC140743379"; model_evidence "Supporting evidence includes similarity to: 4 Proteins"; product "mitochondrial genome maintenance exonuclease 1-like"; transcript_biotype "mRNA";
NW_027332209.1	Gnomon	exon	3350582	3350682	.	-	.	gene_id "LOC140743379"; transcript_id "XM_073074584.1"; db_xref "GeneID:140743379"; db_xref "GenBank:XM_073074584.1"; experiment "COORDINATES: polyA evidence [ECO:0006239]"; gene "LOC140743379"; model_evidence "Supporting evidence includes similarity to: 4 Proteins"; product "mitochondrial genome maintenance exonuclease 1-like"; transcript_biotype "mRNA"; exon_number "1";
NW_027332209.1	Gnomon	exon	3350279	3350494	.	-	.	gene_id "LOC140743379"; transcript_id "XM_073074584.1"; db_xref "GeneID:140743379"; db_xref "GenBank:XM_073074584.1"; experiment "COORDINATES: polyA evidence [ECO:0006239]"; gene "LOC140743379"; model_evidence "Supporting evidence includes similarity to: 4 Proteins"; product "mitochondrial genome maintenance exonuclease 1-like"; transcript_biotype "mRNA"; exon_number "2";
NW_027332209.1	Gnomon	exon	3349519	3349980	.	-	.	gene_id "LOC140743379"; transcript_id "XM_073074584.1"; db_xref "GeneID:140743379"; db_xref "GenBank:XM_073074584.1"; experiment "COORDINATES: polyA evidence [ECO:0006239]"; gene "LOC140743379"; model_evidence "Supporting evidence includes similarity to: 4 Proteins"; product "mitochondrial genome maintenance exonuclease 1-like"; transcript_biotype "mRNA"; exon_number "3";
NW_027332209.1	Gnomon	exon	3344775	3344988	.	-	.	gene_id "LOC140743379"; transcript_id "XM_073074584.1"; db_xref "GeneID:140743379"; db_xref "GenBank:XM_073074584.1"; experiment "COORDINATES: polyA evidence [ECO:0006239]"; gene "LOC140743379"; model_evidence "Supporting evidence includes similarity to: 4 Proteins"; product "mitochondrial genome maintenance exonuclease 1-like"; transcript_biotype "mRNA"; exon_number "4";
NW_027332209.1	Gnomon	exon	3343954	3344297	.	-	.	gene_id "LOC140743379"; transcript_id "XM_073074584.1"; db_xref "GeneID:140743379"; db_xref "GenBank:XM_073074584.1"; experiment "COORDINATES: polyA evidence [ECO:0006239]"; gene "LOC140743379"; model_evidence "Supporting evidence includes similarity to: 4 Proteins"; product "mitochondrial genome maintenance exonuclease 1-like"; transcript_biotype "mRNA"; exon_number "5";
NW_027332209.1	Gnomon	exon	3340242	3342516	.	-	.	gene_id "LOC140743379"; transcript_id "XM_073074584.1"; db_xref "GeneID:140743379"; db_xref "GenBank:XM_073074584.1"; experiment "COORDINATES: polyA evidence [ECO:0006239]"; gene "LOC140743379"; model_evidence "Supporting evidence includes similarity to: 4 Proteins"; product "mitochondrial genome maintenance exonuclease 1-like"; transcript_biotype "mRNA"; exon_number "6";
NW_027332209.1	Gnomon	CDS	3350279	3350480	.	-	0	gene_id "LOC140743379"; transcript_id "XM_073074584.1"; db_xref "GeneID:140743379"; db_xref "GenBank:XP_072930685.1"; gbkey "CDS"; gene "LOC140743379"; product "mitochondrial genome maintenance exonuclease 1-like"; protein_id "XP_072930685.1"; exon_number "2";
NW_027332209.1	Gnomon	CDS	3349519	3349980	.	-	2	gene_id "LOC140743379"; transcript_id "XM_073074584.1"; db_xref "GeneID:140743379"; db_xref "GenBank:XP_072930685.1"; gbkey "CDS"; gene "LOC140743379"; product "mitochondrial genome maintenance exonuclease 1-like"; protein_id "XP_072930685.1"; exon_number "3";
NW_027332209.1	Gnomon	CDS	3344775	3344988	.	-	2	gene_id "LOC140743379"; transcript_id "XM_073074584.1"; db_xref "GeneID:140743379"; db_xref "GenBank:XP_072930685.1"; gbkey "CDS"; gene "LOC140743379"; product "mitochondrial genome maintenance exonuclease 1-like"; protein_id "XP_072930685.1"; exon_number "4";
NW_027332209.1	Gnomon	CDS	3343964	3344297	.	-	1	gene_id "LOC140743379"; transcript_id "XM_073074584.1"; db_xref "GeneID:140743379"; db_xref "GenBank:XP_072930685.1"; gbkey "CDS"; gene "LOC140743379"; product "mitochondrial genome maintenance exonuclease 1-like"; protein_id "XP_072930685.1"; exon_number "5";
NW_027332209.1	Gnomon	start_codon	3350478	3350480	.	-	0	gene_id "LOC140743379"; transcript_id "XM_073074584.1"; db_xref "GeneID:140743379"; db_xref "GenBank:XP_072930685.1"; gbkey "CDS"; gene "LOC140743379"; product "mitochondrial genome maintenance exonuclease 1-like"; protein_id "XP_072930685.1"; exon_number "2";
NW_027332209.1	Gnomon	stop_codon	3343961	3343963	.	-	0	gene_id "LOC140743379"; transcript_id "XM_073074584.1"; db_xref "GeneID:140743379"; db_xref "GenBank:XP_072930685.1"; gbkey "CDS"; gene "LOC140743379"; product "mitochondrial genome maintenance exonuclease 1-like"; protein_id "XP_072930685.1"; exon_number "5";
NW_027332209.1	Gnomon	gene	3351547	3422206	.	+	.	gene_id "LOC140743242"; transcript_id ""; db_xref "GeneID:140743242"; description "uncharacterized LOC140743242"; gbkey "Gene"; gene "LOC140743242"; gene_biotype "protein_coding";
NW_027332209.1	Gnomon	transcript	3351547	3422206	.	+	.	gene_id "LOC140743242"; transcript_id "XM_073074369.1"; db_xref "GeneID:140743242"; db_xref "GenBank:XM_073074369.1"; experiment "COORDINATES: polyA evidence [ECO:0006239]"; gbkey "mRNA"; gene "LOC140743242"; model_evidence "Supporting evidence includes similarity to: 23 Proteins"; product "uncharacterized protein"; transcript_biotype "mRNA";
NW_027332209.1	Gnomon	exon	3351547	3351905	.	+	.	gene_id "LOC140743242"; transcript_id "XM_073074369.1"; db_xref "GeneID:140743242"; db_xref "GenBank:XM_073074369.1"; experiment "COORDINATES: polyA evidence [ECO:0006239]"; gene "LOC140743242"; model_evidence "Supporting evidence includes similarity to: 23 Proteins"; product "uncharacterized protein"; transcript_biotype "mRNA"; exon_number "1";
NW_027332209.1	Gnomon	exon	3419816	3420871	.	+	.	gene_id "LOC140743242"; transcript_id "XM_073074369.1"; db_xref "GeneID:140743242"; db_xref "GenBank:XM_073074369.1"; experiment "COORDINATES: polyA evidence [ECO:0006239]"; gene "LOC140743242"; model_evidence "Supporting evidence includes similarity to: 23 Proteins"; product "uncharacterized protein"; transcript_biotype "mRNA"; exon_number "2";
NW_027332209.1	Gnomon	exon	3421247	3422206	.	+	.	gene_id "LOC140743242"; transcript_id "XM_073074369.1"; db_xref "GeneID:140743242"; db_xref "GenBank:XM_073074369.1"; experiment "COORDINATES: polyA evidence [ECO:0006239]"; gene "LOC140743242"; model_evidence "Supporting evidence includes similarity to: 23 Proteins"; product "uncharacterized protein"; transcript_biotype "mRNA"; exon_number "3";
NW_027332209.1	Gnomon	CDS	3419854	3420871	.	+	0	gene_id "LOC140743242"; transcript_id "XM_073074369.1"; db_xref "GeneID:140743242"; db_xref "GenBank:XP_072930470.1"; gbkey "CDS"; gene "LOC140743242"; product "uncharacterized protein"; protein_id "XP_072930470.1"; exon_number "2";
NW_027332209.1	Gnomon	CDS	3421247	3421971	.	+	2	gene_id "LOC140743242"; transcript_id "XM_073074369.1"; db_xref "GeneID:140743242"; db_xref "GenBank:XP_072930470.1"; gbkey "CDS"; gene "LOC140743242"; product "uncharacterized protein"; protein_id "XP_072930470.1"; exon_number "3";
NW_027332209.1	Gnomon	start_codon	3419854	3419856	.	+	0	gene_id "LOC140743242"; transcript_id "XM_073074369.1"; db_xref "GeneID:140743242"; db_xref "GenBank:XP_072930470.1"; gbkey "CDS"; gene "LOC140743242"; product "uncharacterized protein"; protein_id "XP_072930470.1"; exon_number "2";
NW_027332209.1	Gnomon	stop_codon	3421972	3421974	.	+	0	gene_id "LOC140743242"; transcript_id "XM_073074369.1"; db_xref "GeneID:140743242"; db_xref "GenBank:XP_072930470.1"; gbkey "CDS"; gene "LOC140743242"; product "uncharacterized protein"; protein_id "XP_072930470.1"; exon_number "3";
NW_027332209.1	Gnomon	gene	3434423	3435974	.	+	.	gene_id "LOC140743369"; transcript_id ""; db_xref "GeneID:140743369"; description "uncharacterized LOC140743369"; gbkey "Gene"; gene "LOC140743369"; gene_biotype "protein_coding";
NW_027332209.1	Gnomon	transcript	3434423	3435974	.	+	.	gene_id "LOC140743369"; transcript_id "XM_073074555.1"; db_xref "GeneID:140743369"; db_xref "GenBank:XM_073074555.1"; gbkey "mRNA"; gene "LOC140743369"; model_evidence "Supporting evidence includes similarity to: 1 Protein"; product "uncharacterized protein"; transcript_biotype "mRNA";
NW_027332209.1	Gnomon	exon	3434423	3435974	.	+	.	gene_id "LOC140743369"; transcript_id "XM_073074555.1"; db_xref "GeneID:140743369"; db_xref "GenBank:XM_073074555.1"; gene "LOC140743369"; model_evidence "Supporting evidence includes similarity to: 1 Protein"; product "uncharacterized protein"; transcript_biotype "mRNA"; exon_number "1";
NW_027332209.1	Gnomon	CDS	3434652	3435971	.	+	0	gene_id "LOC140743369"; transcript_id "XM_073074555.1"; db_xref "GeneID:140743369"; db_xref "GenBank:XP_072930656.1"; gbkey "CDS"; gene "LOC140743369"; product "uncharacterized protein"; protein_id "XP_072930656.1"; exon_number "1";
NW_027332209.1	Gnomon	start_codon	3434652	3434654	.	+	0	gene_id "LOC140743369"; transcript_id "XM_073074555.1"; db_xref "GeneID:140743369"; db_xref "GenBank:XP_072930656.1"; gbkey "CDS"; gene "LOC140743369"; product "uncharacterized protein"; protein_id "XP_072930656.1"; exon_number "1";
NW_027332209.1	Gnomon	stop_codon	3435972	3435974	.	+	0	gene_id "LOC140743369"; transcript_id "XM_073074555.1"; db_xref "GeneID:140743369"; db_xref "GenBank:XP_072930656.1"; gbkey "CDS"; gene "LOC140743369"; product "uncharacterized protein"; protein_id "XP_072930656.1"; exon_number "1";
NW_027332209.1	Gnomon	gene	3544103	3610533	.	+	.	gene_id "LOC140743363"; transcript_id ""; db_xref "GeneID:140743363"; description "uncharacterized LOC140743363"; gbkey "Gene"; gene "LOC140743363"; gene_biotype "protein_coding";
NW_027332209.1	Gnomon	transcript	3544103	3610533	.	+	.	gene_id "LOC140743363"; transcript_id "XM_073074543.1"; db_xref "GeneID:140743363"; db_xref "GenBank:XM_073074543.1"; gbkey "mRNA"; gene "LOC140743363"; model_evidence "Supporting evidence includes similarity to: 6 Proteins"; product "uncharacterized protein"; transcript_biotype "mRNA";
NW_027332209.1	Gnomon	exon	3544103	3544206	.	+	.	gene_id "LOC140743363"; transcript_id "XM_073074543.1"; db_xref "GeneID:140743363"; db_xref "GenBank:XM_073074543.1"; gene "LOC140743363"; model_evidence "Supporting evidence includes similarity to: 6 Proteins"; product "uncharacterized protein"; transcript_biotype "mRNA"; exon_number "1";
NW_027332209.1	Gnomon	exon	3603479	3604541	.	+	.	gene_id "LOC140743363"; transcript_id "XM_073074543.1"; db_xref "GeneID:140743363"; db_xref "GenBank:XM_073074543.1"; gene "LOC140743363"; model_evidence "Supporting evidence includes similarity to: 6 Proteins"; product "uncharacterized protein"; transcript_biotype "mRNA"; exon_number "2";
NW_027332209.1	Gnomon	exon	3607863	3610533	.	+	.	gene_id "LOC140743363"; transcript_id "XM_073074543.1"; db_xref "GeneID:140743363"; db_xref "GenBank:XM_073074543.1"; gene "LOC140743363"; model_evidence "Supporting evidence includes similarity to: 6 Proteins"; product "uncharacterized protein"; transcript_biotype "mRNA"; exon_number "3";
NW_027332209.1	Gnomon	CDS	3603494	3604541	.	+	0	gene_id "LOC140743363"; transcript_id "XM_073074543.1"; db_xref "GeneID:140743363"; db_xref "GenBank:XP_072930644.1"; gbkey "CDS"; gene "LOC140743363"; product "uncharacterized protein"; protein_id "XP_072930644.1"; exon_number "2";
NW_027332209.1	Gnomon	CDS	3607863	3608287	.	+	2	gene_id "LOC140743363"; transcript_id "XM_073074543.1"; db_xref "GeneID:140743363"; db_xref "GenBank:XP_072930644.1"; gbkey "CDS"; gene "LOC140743363"; product "uncharacterized protein"; protein_id "XP_072930644.1"; exon_number "3";
NW_027332209.1	Gnomon	start_codon	3603494	3603496	.	+	0	gene_id "LOC140743363"; transcript_id "XM_073074543.1"; db_xref "GeneID:140743363"; db_xref "GenBank:XP_072930644.1"; gbkey "CDS"; gene "LOC140743363"; product "uncharacterized protein"; protein_id "XP_072930644.1"; exon_number "2";
NW_027332209.1	Gnomon	stop_codon	3608288	3608290	.	+	0	gene_id "LOC140743363"; transcript_id "XM_073074543.1"; db_xref "GeneID:140743363"; db_xref "GenBank:XP_072930644.1"; gbkey "CDS"; gene "LOC140743363"; product "uncharacterized protein"; protein_id "XP_072930644.1"; exon_number "3";
NW_027332209.1	tRNAscan-SE	gene	3683327	3683416	.	+	.	gene_id "TRNAY-GUA"; transcript_id ""; db_xref "GeneID:140744267"; description "transfer RNA tyrosine (anticodon GUA)"; gbkey "Gene"; gene "TRNAY-GUA"; gene_biotype "tRNA";
NW_027332209.1	tRNAscan-SE	transcript	3683327	3683416	.	+	.	gene_id "TRNAY-GUA"; transcript_id "unassigned_transcript_4"; anticodon "(pos:3683360..3683362)"; db_xref "GeneID:140744267"; gbkey "tRNA"; gene "TRNAY-GUA"; inference "COORDINATES: profile:tRNAscan-SE:2.0.12"; note "transfer RNA tyrosine (anticodon GUA)"; product "tRNA-Tyr"; transcript_biotype "tRNA";
NW_027332209.1	tRNAscan-SE	exon	3683327	3683363	.	+	.	gene_id "TRNAY-GUA"; transcript_id "unassigned_transcript_4"; anticodon "(pos:3683360..3683362)"; db_xref "GeneID:140744267"; gene "TRNAY-GUA"; inference "COORDINATES: profile:tRNAscan-SE:2.0.12"; note "transfer RNA tyrosine (anticodon GUA)"; product "tRNA-Tyr"; transcript_biotype "tRNA"; exon_number "1";
NW_027332209.1	tRNAscan-SE	exon	3683381	3683416	.	+	.	gene_id "TRNAY-GUA"; transcript_id "unassigned_transcript_4"; anticodon "(pos:3683360..3683362)"; db_xref "GeneID:140744267"; gene "TRNAY-GUA"; inference "COORDINATES: profile:tRNAscan-SE:2.0.12"; note "transfer RNA tyrosine (anticodon GUA)"; product "tRNA-Tyr"; transcript_biotype "tRNA"; exon_number "2";
NW_027332209.1	Gnomon	gene	3811026	3897390	.	-	.	gene_id "LOC140743098"; transcript_id ""; db_xref "GeneID:140743098"; description "interference hedgehog-like"; gbkey "Gene"; gene "LOC140743098"; gene_biotype "protein_coding";
NW_027332209.1	Gnomon	transcript	3811026	3897390	.	-	.	gene_id "LOC140743098"; transcript_id "XM_073074162.1"; db_xref "GeneID:140743098"; db_xref "GenBank:XM_073074162.1"; gbkey "mRNA"; gene "LOC140743098"; model_evidence "Supporting evidence includes similarity to: 3 Proteins"; product "interference hedgehog-like"; transcript_biotype "mRNA";
NW_027332209.1	Gnomon	exon	3897201	3897390	.	-	.	gene_id "LOC140743098"; transcript_id "XM_073074162.1"; db_xref "GeneID:140743098"; db_xref "GenBank:XM_073074162.1"; gene "LOC140743098"; model_evidence "Supporting evidence includes similarity to: 3 Proteins"; product "interference hedgehog-like"; transcript_biotype "mRNA"; exon_number "1";
NW_027332209.1	Gnomon	exon	3855646	3855713	.	-	.	gene_id "LOC140743098"; transcript_id "XM_073074162.1"; db_xref "GeneID:140743098"; db_xref "GenBank:XM_073074162.1"; gene "LOC140743098"; model_evidence "Supporting evidence includes similarity to: 3 Proteins"; product "interference hedgehog-like"; transcript_biotype "mRNA"; exon_number "2";
NW_027332209.1	Gnomon	exon	3848129	3848367	.	-	.	gene_id "LOC140743098"; transcript_id "XM_073074162.1"; db_xref "GeneID:140743098"; db_xref "GenBank:XM_073074162.1"; gene "LOC140743098"; model_evidence "Supporting evidence includes similarity to: 3 Proteins"; product "interference hedgehog-like"; transcript_biotype "mRNA"; exon_number "3";
NW_027332209.1	Gnomon	exon	3845036	3845230	.	-	.	gene_id "LOC140743098"; transcript_id "XM_073074162.1"; db_xref "GeneID:140743098"; db_xref "GenBank:XM_073074162.1"; gene "LOC140743098"; model_evidence "Supporting evidence includes similarity to: 3 Proteins"; product "interference hedgehog-like"; transcript_biotype "mRNA"; exon_number "4";
NW_027332209.1	Gnomon	exon	3844483	3844655	.	-	.	gene_id "LOC140743098"; transcript_id "XM_073074162.1"; db_xref "GeneID:140743098"; db_xref "GenBank:XM_073074162.1"; gene "LOC140743098"; model_evidence "Supporting evidence includes similarity to: 3 Proteins"; product "interference hedgehog-like"; transcript_biotype "mRNA"; exon_number "5";
NW_027332209.1	Gnomon	exon	3841418	3841622	.	-	.	gene_id "LOC140743098"; transcript_id "XM_073074162.1"; db_xref "GeneID:140743098"; db_xref "GenBank:XM_073074162.1"; gene "LOC140743098"; model_evidence "Supporting evidence includes similarity to: 3 Proteins"; product "interference hedgehog-like"; transcript_biotype "mRNA"; exon_number "6";
NW_027332209.1	Gnomon	exon	3839957	3840173	.	-	.	gene_id "LOC140743098"; transcript_id "XM_073074162.1"; db_xref "GeneID:140743098"; db_xref "GenBank:XM_073074162.1"; gene "LOC140743098"; model_evidence "Supporting evidence includes similarity to: 3 Proteins"; product "interference hedgehog-like"; transcript_biotype "mRNA"; exon_number "7";
NW_027332209.1	Gnomon	exon	3839379	3839509	.	-	.	gene_id "LOC140743098"; transcript_id "XM_073074162.1"; db_xref "GeneID:140743098"; db_xref "GenBank:XM_073074162.1"; gene "LOC140743098"; model_evidence "Supporting evidence includes similarity to: 3 Proteins"; product "interference hedgehog-like"; transcript_biotype "mRNA"; exon_number "8";
NW_027332209.1	Gnomon	exon	3838459	3838543	.	-	.	gene_id "LOC140743098"; transcript_id "XM_073074162.1"; db_xref "GeneID:140743098"; db_xref "GenBank:XM_073074162.1"; gene "LOC140743098"; model_evidence "Supporting evidence includes similarity to: 3 Proteins"; product "interference hedgehog-like"; transcript_biotype "mRNA"; exon_number "9";
NW_027332209.1	Gnomon	exon	3836827	3836933	.	-	.	gene_id "LOC140743098"; transcript_id "XM_073074162.1"; db_xref "GeneID:140743098"; db_xref "GenBank:XM_073074162.1"; gene "LOC140743098"; model_evidence "Supporting evidence includes similarity to: 3 Proteins"; product "interference hedgehog-like"; transcript_biotype "mRNA"; exon_number "10";
NW_027332209.1	Gnomon	exon	3836247	3836365	.	-	.	gene_id "LOC140743098"; transcript_id "XM_073074162.1"; db_xref "GeneID:140743098"; db_xref "GenBank:XM_073074162.1"; gene "LOC140743098"; model_evidence "Supporting evidence includes similarity to: 3 Proteins"; product "interference hedgehog-like"; transcript_biotype "mRNA"; exon_number "11";
NW_027332209.1	Gnomon	exon	3830994	3831150	.	-	.	gene_id "LOC140743098"; transcript_id "XM_073074162.1"; db_xref "GeneID:140743098"; db_xref "GenBank:XM_073074162.1"; gene "LOC140743098"; model_evidence "Supporting evidence includes similarity to: 3 Proteins"; product "interference hedgehog-like"; transcript_biotype "mRNA"; exon_number "12";
NW_027332209.1	Gnomon	exon	3827606	3827806	.	-	.	gene_id "LOC140743098"; transcript_id "XM_073074162.1"; db_xref "GeneID:140743098"; db_xref "GenBank:XM_073074162.1"; gene "LOC140743098"; model_evidence "Supporting evidence includes similarity to: 3 Proteins"; product "interference hedgehog-like"; transcript_biotype "mRNA"; exon_number "13";
NW_027332209.1	Gnomon	exon	3826265	3826472	.	-	.	gene_id "LOC140743098"; transcript_id "XM_073074162.1"; db_xref "GeneID:140743098"; db_xref "GenBank:XM_073074162.1"; gene "LOC140743098"; model_evidence "Supporting evidence includes similarity to: 3 Proteins"; product "interference hedgehog-like"; transcript_biotype "mRNA"; exon_number "14";
NW_027332209.1	Gnomon	exon	3813145	3813236	.	-	.	gene_id "LOC140743098"; transcript_id "XM_073074162.1"; db_xref "GeneID:140743098"; db_xref "GenBank:XM_073074162.1"; gene "LOC140743098"; model_evidence "Supporting evidence includes similarity to: 3 Proteins"; product "interference hedgehog-like"; transcript_biotype "mRNA"; exon_number "15";
NW_027332209.1	Gnomon	exon	3811026	3811877	.	-	.	gene_id "LOC140743098"; transcript_id "XM_073074162.1"; db_xref "GeneID:140743098"; db_xref "GenBank:XM_073074162.1"; gene "LOC140743098"; model_evidence "Supporting evidence includes similarity to: 3 Proteins"; product "interference hedgehog-like"; transcript_biotype "mRNA"; exon_number "16";
NW_027332209.1	Gnomon	CDS	3897201	3897220	.	-	0	gene_id "LOC140743098"; transcript_id "XM_073074162.1"; db_xref "GeneID:140743098"; db_xref "GenBank:XP_072930263.1"; gbkey "CDS"; gene "LOC140743098"; product "interference hedgehog-like"; protein_id "XP_072930263.1"; exon_number "1";
NW_027332209.1	Gnomon	CDS	3855646	3855713	.	-	1	gene_id "LOC140743098"; transcript_id "XM_073074162.1"; db_xref "GeneID:140743098"; db_xref "GenBank:XP_072930263.1"; gbkey "CDS"; gene "LOC140743098"; product "interference hedgehog-like"; protein_id "XP_072930263.1"; exon_number "2";
NW_027332209.1	Gnomon	CDS	3848129	3848367	.	-	2	gene_id "LOC140743098"; transcript_id "XM_073074162.1"; db_xref "GeneID:140743098"; db_xref "GenBank:XP_072930263.1"; gbkey "CDS"; gene "LOC140743098"; product "interference hedgehog-like"; protein_id "XP_072930263.1"; exon_number "3";
NW_027332209.1	Gnomon	CDS	3845036	3845230	.	-	0	gene_id "LOC140743098"; transcript_id "XM_073074162.1"; db_xref "GeneID:140743098"; db_xref "GenBank:XP_072930263.1"; gbkey "CDS"; gene "LOC140743098"; product "interference hedgehog-like"; protein_id "XP_072930263.1"; exon_number "4";
NW_027332209.1	Gnomon	CDS	3844483	3844655	.	-	0	gene_id "LOC140743098"; transcript_id "XM_073074162.1"; db_xref "GeneID:140743098"; db_xref "GenBank:XP_072930263.1"; gbkey "CDS"; gene "LOC140743098"; product "interference hedgehog-like"; protein_id "XP_072930263.1"; exon_number "5";
NW_027332209.1	Gnomon	CDS	3841418	3841622	.	-	1	gene_id "LOC140743098"; transcript_id "XM_073074162.1"; db_xref "GeneID:140743098"; db_xref "GenBank:XP_072930263.1"; gbkey "CDS"; gene "LOC140743098"; product "interference hedgehog-like"; protein_id "XP_072930263.1"; exon_number "6";
NW_027332209.1	Gnomon	CDS	3839957	3840173	.	-	0	gene_id "LOC140743098"; transcript_id "XM_073074162.1"; db_xref "GeneID:140743098"; db_xref "GenBank:XP_072930263.1"; gbkey "CDS"; gene "LOC140743098"; product "interference hedgehog-like"; protein_id "XP_072930263.1"; exon_number "7";
NW_027332209.1	Gnomon	CDS	3839379	3839509	.	-	2	gene_id "LOC140743098"; transcript_id "XM_073074162.1"; db_xref "GeneID:140743098"; db_xref "GenBank:XP_072930263.1"; gbkey "CDS"; gene "LOC140743098"; product "interference hedgehog-like"; protein_id "XP_072930263.1"; exon_number "8";
NW_027332209.1	Gnomon	CDS	3838459	3838543	.	-	0	gene_id "LOC140743098"; transcript_id "XM_073074162.1"; db_xref "GeneID:140743098"; db_xref "GenBank:XP_072930263.1"; gbkey "CDS"; gene "LOC140743098"; product "interference hedgehog-like"; protein_id "XP_072930263.1"; exon_number "9";
NW_027332209.1	Gnomon	CDS	3836827	3836933	.	-	2	gene_id "LOC140743098"; transcript_id "XM_073074162.1"; db_xref "GeneID:140743098"; db_xref "GenBank:XP_072930263.1"; gbkey "CDS"; gene "LOC140743098"; product "interference hedgehog-like"; protein_id "XP_072930263.1"; exon_number "10";
NW_027332209.1	Gnomon	CDS	3836247	3836365	.	-	0	gene_id "LOC140743098"; transcript_id "XM_073074162.1"; db_xref "GeneID:140743098"; db_xref "GenBank:XP_072930263.1"; gbkey "CDS"; gene "LOC140743098"; product "interference hedgehog-like"; protein_id "XP_072930263.1"; exon_number "11";
NW_027332209.1	Gnomon	CDS	3830994	3831150	.	-	1	gene_id "LOC140743098"; transcript_id "XM_073074162.1"; db_xref "GeneID:140743098"; db_xref "GenBank:XP_072930263.1"; gbkey "CDS"; gene "LOC140743098"; product "interference hedgehog-like"; protein_id "XP_072930263.1"; exon_number "12";
NW_027332209.1	Gnomon	CDS	3827606	3827806	.	-	0	gene_id "LOC140743098"; transcript_id "XM_073074162.1"; db_xref "GeneID:140743098"; db_xref "GenBank:XP_072930263.1"; gbkey "CDS"; gene "LOC140743098"; product "interference hedgehog-like"; protein_id "XP_072930263.1"; exon_number "13";
NW_027332209.1	Gnomon	CDS	3826265	3826472	.	-	0	gene_id "LOC140743098"; transcript_id "XM_073074162.1"; db_xref "GeneID:140743098"; db_xref "GenBank:XP_072930263.1"; gbkey "CDS"; gene "LOC140743098"; product "interference hedgehog-like"; protein_id "XP_072930263.1"; exon_number "14";
NW_027332209.1	Gnomon	CDS	3813145	3813236	.	-	2	gene_id "LOC140743098"; transcript_id "XM_073074162.1"; db_xref "GeneID:140743098"; db_xref "GenBank:XP_072930263.1"; gbkey "CDS"; gene "LOC140743098"; product "interference hedgehog-like"; protein_id "XP_072930263.1"; exon_number "15";
NW_027332209.1	Gnomon	CDS	3811770	3811877	.	-	0	gene_id "LOC140743098"; transcript_id "XM_073074162.1"; db_xref "GeneID:140743098"; db_xref "GenBank:XP_072930263.1"; gbkey "CDS"; gene "LOC140743098"; product "interference hedgehog-like"; protein_id "XP_072930263.1"; exon_number "16";
NW_027332209.1	Gnomon	start_codon	3897218	3897220	.	-	0	gene_id "LOC140743098"; transcript_id "XM_073074162.1"; db_xref "GeneID:140743098"; db_xref "GenBank:XP_072930263.1"; gbkey "CDS"; gene "LOC140743098"; product "interference hedgehog-like"; protein_id "XP_072930263.1"; exon_number "1";
NW_027332209.1	Gnomon	stop_codon	3811767	3811769	.	-	0	gene_id "LOC140743098"; transcript_id "XM_073074162.1"; db_xref "GeneID:140743098"; db_xref "GenBank:XP_072930263.1"; gbkey "CDS"; gene "LOC140743098"; product "interference hedgehog-like"; protein_id "XP_072930263.1"; exon_number "16";
NW_027332209.1	Gnomon	gene	3813437	3814807	.	+	.	gene_id "LOC140757722"; transcript_id ""; db_xref "GeneID:140757722"; description "uncharacterized LOC140757722"; gbkey "Gene"; gene "LOC140757722"; gene_biotype "protein_coding";
NW_027332209.1	Gnomon	transcript	3813437	3814807	.	+	.	gene_id "LOC140757722"; transcript_id "XM_073093606.1"; db_xref "GeneID:140757722"; db_xref "GenBank:XM_073093606.1"; gbkey "mRNA"; gene "LOC140757722"; product "uncharacterized protein"; transcript_biotype "mRNA";
NW_027332209.1	Gnomon	exon	3813437	3813716	.	+	.	gene_id "LOC140757722"; transcript_id "XM_073093606.1"; db_xref "GeneID:140757722"; db_xref "GenBank:XM_073093606.1"; gene "LOC140757722"; product "uncharacterized protein"; transcript_biotype "mRNA"; exon_number "1";
NW_027332209.1	Gnomon	exon	3814161	3814807	.	+	.	gene_id "LOC140757722"; transcript_id "XM_073093606.1"; db_xref "GeneID:140757722"; db_xref "GenBank:XM_073093606.1"; gene "LOC140757722"; product "uncharacterized protein"; transcript_biotype "mRNA"; exon_number "2";
NW_027332209.1	Gnomon	CDS	3813521	3813716	.	+	0	gene_id "LOC140757722"; transcript_id "XM_073093606.1"; db_xref "GeneID:140757722"; db_xref "GenBank:XP_072949707.1"; gbkey "CDS"; gene "LOC140757722"; product "uncharacterized protein"; protein_id "XP_072949707.1"; exon_number "1";
NW_027332209.1	Gnomon	CDS	3814161	3814804	.	+	2	gene_id "LOC140757722"; transcript_id "XM_073093606.1"; db_xref "GeneID:140757722"; db_xref "GenBank:XP_072949707.1"; gbkey "CDS"; gene "LOC140757722"; product "uncharacterized protein"; protein_id "XP_072949707.1"; exon_number "2";
NW_027332209.1	Gnomon	start_codon	3813521	3813523	.	+	0	gene_id "LOC140757722"; transcript_id "XM_073093606.1"; db_xref "GeneID:140757722"; db_xref "GenBank:XP_072949707.1"; gbkey "CDS"; gene "LOC140757722"; product "uncharacterized protein"; protein_id "XP_072949707.1"; exon_number "1";
NW_027332209.1	Gnomon	stop_codon	3814805	3814807	.	+	0	gene_id "LOC140757722"; transcript_id "XM_073093606.1"; db_xref "GeneID:140757722"; db_xref "GenBank:XP_072949707.1"; gbkey "CDS"; gene "LOC140757722"; product "uncharacterized protein"; protein_id "XP_072949707.1"; exon_number "2";
NW_027332209.1	Gnomon	gene	3903521	3913163	.	-	.	gene_id "Grp170"; transcript_id ""; db_xref "GeneID:140743108"; description "hypoxia up-regulated Grp170 co-chaperone protein"; gbkey "Gene"; gene "Grp170"; gene_biotype "protein_coding";
NW_027332209.1	Gnomon	transcript	3903521	3913163	.	-	.	gene_id "Grp170"; transcript_id "XM_073074171.1"; db_xref "GeneID:140743108"; db_xref "GenBank:XM_073074171.1"; experiment "COORDINATES: polyA evidence [ECO:0006239]"; gbkey "mRNA"; gene "Grp170"; model_evidence "Supporting evidence includes similarity to: 12 Proteins"; product "hypoxia up-regulated Grp170 co-chaperone protein"; transcript_biotype "mRNA";
NW_027332209.1	Gnomon	exon	3912987	3913163	.	-	.	gene_id "Grp170"; transcript_id "XM_073074171.1"; db_xref "GeneID:140743108"; db_xref "GenBank:XM_073074171.1"; experiment "COORDINATES: polyA evidence [ECO:0006239]"; gene "Grp170"; model_evidence "Supporting evidence includes similarity to: 12 Proteins"; product "hypoxia up-regulated Grp170 co-chaperone protein"; transcript_biotype "mRNA"; exon_number "1";
NW_027332209.1	Gnomon	exon	3912551	3912867	.	-	.	gene_id "Grp170"; transcript_id "XM_073074171.1"; db_xref "GeneID:140743108"; db_xref "GenBank:XM_073074171.1"; experiment "COORDINATES: polyA evidence [ECO:0006239]"; gene "Grp170"; model_evidence "Supporting evidence includes similarity to: 12 Proteins"; product "hypoxia up-regulated Grp170 co-chaperone protein"; transcript_biotype "mRNA"; exon_number "2";
NW_027332209.1	Gnomon	exon	3911819	3911961	.	-	.	gene_id "Grp170"; transcript_id "XM_073074171.1"; db_xref "GeneID:140743108"; db_xref "GenBank:XM_073074171.1"; experiment "COORDINATES: polyA evidence [ECO:0006239]"; gene "Grp170"; model_evidence "Supporting evidence includes similarity to: 12 Proteins"; product "hypoxia up-regulated Grp170 co-chaperone protein"; transcript_biotype "mRNA"; exon_number "3";
NW_027332209.1	Gnomon	exon	3910983	3911143	.	-	.	gene_id "Grp170"; transcript_id "XM_073074171.1"; db_xref "GeneID:140743108"; db_xref "GenBank:XM_073074171.1"; experiment "COORDINATES: polyA evidence [ECO:0006239]"; gene "Grp170"; model_evidence "Supporting evidence includes similarity to: 12 Proteins"; product "hypoxia up-regulated Grp170 co-chaperone protein"; transcript_biotype "mRNA"; exon_number "4";
NW_027332209.1	Gnomon	exon	3910447	3910601	.	-	.	gene_id "Grp170"; transcript_id "XM_073074171.1"; db_xref "GeneID:140743108"; db_xref "GenBank:XM_073074171.1"; experiment "COORDINATES: polyA evidence [ECO:0006239]"; gene "Grp170"; model_evidence "Supporting evidence includes similarity to: 12 Proteins"; product "hypoxia up-regulated Grp170 co-chaperone protein"; transcript_biotype "mRNA"; exon_number "5";
NW_027332209.1	Gnomon	exon	3909705	3909915	.	-	.	gene_id "Grp170"; transcript_id "XM_073074171.1"; db_xref "GeneID:140743108"; db_xref "GenBank:XM_073074171.1"; experiment "COORDINATES: polyA evidence [ECO:0006239]"; gene "Grp170"; model_evidence "Supporting evidence includes similarity to: 12 Proteins"; product "hypoxia up-regulated Grp170 co-chaperone protein"; transcript_biotype "mRNA"; exon_number "6";
NW_027332209.1	Gnomon	exon	3908828	3909060	.	-	.	gene_id "Grp170"; transcript_id "XM_073074171.1"; db_xref "GeneID:140743108"; db_xref "GenBank:XM_073074171.1"; experiment "COORDINATES: polyA evidence [ECO:0006239]"; gene "Grp170"; model_evidence "Supporting evidence includes similarity to: 12 Proteins"; product "hypoxia up-regulated Grp170 co-chaperone protein"; transcript_biotype "mRNA"; exon_number "7";
NW_027332209.1	Gnomon	exon	3908136	3908253	.	-	.	gene_id "Grp170"; transcript_id "XM_073074171.1"; db_xref "GeneID:140743108"; db_xref "GenBank:XM_073074171.1"; experiment "COORDINATES: polyA evidence [ECO:0006239]"; gene "Grp170"; model_evidence "Supporting evidence includes similarity to: 12 Proteins"; product "hypoxia up-regulated Grp170 co-chaperone protein"; transcript_biotype "mRNA"; exon_number "8";
NW_027332209.1	Gnomon	exon	3903521	3907452	.	-	.	gene_id "Grp170"; transcript_id "XM_073074171.1"; db_xref "GeneID:140743108"; db_xref "GenBank:XM_073074171.1"; experiment "COORDINATES: polyA evidence [ECO:0006239]"; gene "Grp170"; model_evidence "Supporting evidence includes similarity to: 12 Proteins"; product "hypoxia up-regulated Grp170 co-chaperone protein"; transcript_biotype "mRNA"; exon_number "9";
NW_027332209.1	Gnomon	CDS	3912987	3913001	.	-	0	gene_id "Grp170"; transcript_id "XM_073074171.1"; db_xref "GeneID:140743108"; db_xref "GenBank:XP_072930272.1"; gbkey "CDS"; gene "Grp170"; product "hypoxia up-regulated protein 1"; protein_id "XP_072930272.1"; exon_number "1";
NW_027332209.1	Gnomon	CDS	3912551	3912867	.	-	0	gene_id "Grp170"; transcript_id "XM_073074171.1"; db_xref "GeneID:140743108"; db_xref "GenBank:XP_072930272.1"; gbkey "CDS"; gene "Grp170"; product "hypoxia up-regulated protein 1"; protein_id "XP_072930272.1"; exon_number "2";
NW_027332209.1	Gnomon	CDS	3911819	3911961	.	-	1	gene_id "Grp170"; transcript_id "XM_073074171.1"; db_xref "GeneID:140743108"; db_xref "GenBank:XP_072930272.1"; gbkey "CDS"; gene "Grp170"; product "hypoxia up-regulated protein 1"; protein_id "XP_072930272.1"; exon_number "3";
NW_027332209.1	Gnomon	CDS	3910983	3911143	.	-	2	gene_id "Grp170"; transcript_id "XM_073074171.1"; db_xref "GeneID:140743108"; db_xref "GenBank:XP_072930272.1"; gbkey "CDS"; gene "Grp170"; product "hypoxia up-regulated protein 1"; protein_id "XP_072930272.1"; exon_number "4";
NW_027332209.1	Gnomon	CDS	3910447	3910601	.	-	0	gene_id "Grp170"; transcript_id "XM_073074171.1"; db_xref "GeneID:140743108"; db_xref "GenBank:XP_072930272.1"; gbkey "CDS"; gene "Grp170"; product "hypoxia up-regulated protein 1"; protein_id "XP_072930272.1"; exon_number "5";
NW_027332209.1	Gnomon	CDS	3909705	3909915	.	-	1	gene_id "Grp170"; transcript_id "XM_073074171.1"; db_xref "GeneID:140743108"; db_xref "GenBank:XP_072930272.1"; gbkey "CDS"; gene "Grp170"; product "hypoxia up-regulated protein 1"; protein_id "XP_072930272.1"; exon_number "6";
NW_027332209.1	Gnomon	CDS	3908828	3909060	.	-	0	gene_id "Grp170"; transcript_id "XM_073074171.1"; db_xref "GeneID:140743108"; db_xref "GenBank:XP_072930272.1"; gbkey "CDS"; gene "Grp170"; product "hypoxia up-regulated protein 1"; protein_id "XP_072930272.1"; exon_number "7";
NW_027332209.1	Gnomon	CDS	3908136	3908253	.	-	1	gene_id "Grp170"; transcript_id "XM_073074171.1"; db_xref "GeneID:140743108"; db_xref "GenBank:XP_072930272.1"; gbkey "CDS"; gene "Grp170"; product "hypoxia up-regulated protein 1"; protein_id "XP_072930272.1"; exon_number "8";
NW_027332209.1	Gnomon	CDS	3906064	3907452	.	-	0	gene_id "Grp170"; transcript_id "XM_073074171.1"; db_xref "GeneID:140743108"; db_xref "GenBank:XP_072930272.1"; gbkey "CDS"; gene "Grp170"; product "hypoxia up-regulated protein 1"; protein_id "XP_072930272.1"; exon_number "9";
NW_027332209.1	Gnomon	start_codon	3912999	3913001	.	-	0	gene_id "Grp170"; transcript_id "XM_073074171.1"; db_xref "GeneID:140743108"; db_xref "GenBank:XP_072930272.1"; gbkey "CDS"; gene "Grp170"; product "hypoxia up-regulated protein 1"; protein_id "XP_072930272.1"; exon_number "1";
NW_027332209.1	Gnomon	stop_codon	3906061	3906063	.	-	0	gene_id "Grp170"; transcript_id "XM_073074171.1"; db_xref "GeneID:140743108"; db_xref "GenBank:XP_072930272.1"; gbkey "CDS"; gene "Grp170"; product "hypoxia up-regulated protein 1"; protein_id "XP_072930272.1"; exon_number "9";
NW_027332209.1	Gnomon	gene	3922457	3946270	.	+	.	gene_id "LOC140743119"; transcript_id ""; db_xref "GeneID:140743119"; description "uncharacterized LOC140743119"; gbkey "Gene"; gene "LOC140743119"; gene_biotype "protein_coding";
NW_027332209.1	Gnomon	transcript	3922457	3946270	.	+	.	gene_id "LOC140743119"; transcript_id "XM_073074182.1"; db_xref "GeneID:140743119"; db_xref "GenBank:XM_073074182.1"; experiment "COORDINATES: polyA evidence [ECO:0006239]"; gbkey "mRNA"; gene "LOC140743119"; model_evidence "Supporting evidence includes similarity to: 3 Proteins"; product "uncharacterized protein"; transcript_biotype "mRNA";
NW_027332209.1	Gnomon	exon	3922457	3922659	.	+	.	gene_id "LOC140743119"; transcript_id "XM_073074182.1"; db_xref "GeneID:140743119"; db_xref "GenBank:XM_073074182.1"; experiment "COORDINATES: polyA evidence [ECO:0006239]"; gene "LOC140743119"; model_evidence "Supporting evidence includes similarity to: 3 Proteins"; product "uncharacterized protein"; transcript_biotype "mRNA"; exon_number "1";
NW_027332209.1	Gnomon	exon	3934641	3934855	.	+	.	gene_id "LOC140743119"; transcript_id "XM_073074182.1"; db_xref "GeneID:140743119"; db_xref "GenBank:XM_073074182.1"; experiment "COORDINATES: polyA evidence [ECO:0006239]"; gene "LOC140743119"; model_evidence "Supporting evidence includes similarity to: 3 Proteins"; product "uncharacterized protein"; transcript_biotype "mRNA"; exon_number "2";
NW_027332209.1	Gnomon	exon	3936946	3937046	.	+	.	gene_id "LOC140743119"; transcript_id "XM_073074182.1"; db_xref "GeneID:140743119"; db_xref "GenBank:XM_073074182.1"; experiment "COORDINATES: polyA evidence [ECO:0006239]"; gene "LOC140743119"; model_evidence "Supporting evidence includes similarity to: 3 Proteins"; product "uncharacterized protein"; transcript_biotype "mRNA"; exon_number "3";
NW_027332209.1	Gnomon	exon	3937227	3937291	.	+	.	gene_id "LOC140743119"; transcript_id "XM_073074182.1"; db_xref "GeneID:140743119"; db_xref "GenBank:XM_073074182.1"; experiment "COORDINATES: polyA evidence [ECO:0006239]"; gene "LOC140743119"; model_evidence "Supporting evidence includes similarity to: 3 Proteins"; product "uncharacterized protein"; transcript_biotype "mRNA"; exon_number "4";
NW_027332209.1	Gnomon	exon	3938694	3938969	.	+	.	gene_id "LOC140743119"; transcript_id "XM_073074182.1"; db_xref "GeneID:140743119"; db_xref "GenBank:XM_073074182.1"; experiment "COORDINATES: polyA evidence [ECO:0006239]"; gene "LOC140743119"; model_evidence "Supporting evidence includes similarity to: 3 Proteins"; product "uncharacterized protein"; transcript_biotype "mRNA"; exon_number "5";
NW_027332209.1	Gnomon	exon	3939639	3939713	.	+	.	gene_id "LOC140743119"; transcript_id "XM_073074182.1"; db_xref "GeneID:140743119"; db_xref "GenBank:XM_073074182.1"; experiment "COORDINATES: polyA evidence [ECO:0006239]"; gene "LOC140743119"; model_evidence "Supporting evidence includes similarity to: 3 Proteins"; product "uncharacterized protein"; transcript_biotype "mRNA"; exon_number "6";
NW_027332209.1	Gnomon	exon	3940130	3940372	.	+	.	gene_id "LOC140743119"; transcript_id "XM_073074182.1"; db_xref "GeneID:140743119"; db_xref "GenBank:XM_073074182.1"; experiment "COORDINATES: polyA evidence [ECO:0006239]"; gene "LOC140743119"; model_evidence "Supporting evidence includes similarity to: 3 Proteins"; product "uncharacterized protein"; transcript_biotype "mRNA"; exon_number "7";
NW_027332209.1	Gnomon	exon	3940850	3946270	.	+	.	gene_id "LOC140743119"; transcript_id "XM_073074182.1"; db_xref "GeneID:140743119"; db_xref "GenBank:XM_073074182.1"; experiment "COORDINATES: polyA evidence [ECO:0006239]"; gene "LOC140743119"; model_evidence "Supporting evidence includes similarity to: 3 Proteins"; product "uncharacterized protein"; transcript_biotype "mRNA"; exon_number "8";
NW_027332209.1	Gnomon	CDS	3934641	3934855	.	+	0	gene_id "LOC140743119"; transcript_id "XM_073074182.1"; db_xref "GeneID:140743119"; db_xref "GenBank:XP_072930283.1"; gbkey "CDS"; gene "LOC140743119"; product "uncharacterized protein"; protein_id "XP_072930283.1"; exon_number "2";
NW_027332209.1	Gnomon	CDS	3936946	3937046	.	+	1	gene_id "LOC140743119"; transcript_id "XM_073074182.1"; db_xref "GeneID:140743119"; db_xref "GenBank:XP_072930283.1"; gbkey "CDS"; gene "LOC140743119"; product "uncharacterized protein"; protein_id "XP_072930283.1"; exon_number "3";
NW_027332209.1	Gnomon	CDS	3937227	3937291	.	+	2	gene_id "LOC140743119"; transcript_id "XM_073074182.1"; db_xref "GeneID:140743119"; db_xref "GenBank:XP_072930283.1"; gbkey "CDS"; gene "LOC140743119"; product "uncharacterized protein"; protein_id "XP_072930283.1"; exon_number "4";
NW_027332209.1	Gnomon	CDS	3938694	3938969	.	+	0	gene_id "LOC140743119"; transcript_id "XM_073074182.1"; db_xref "GeneID:140743119"; db_xref "GenBank:XP_072930283.1"; gbkey "CDS"; gene "LOC140743119"; product "uncharacterized protein"; protein_id "XP_072930283.1"; exon_number "5";
NW_027332209.1	Gnomon	CDS	3939639	3939713	.	+	0	gene_id "LOC140743119"; transcript_id "XM_073074182.1"; db_xref "GeneID:140743119"; db_xref "GenBank:XP_072930283.1"; gbkey "CDS"; gene "LOC140743119"; product "uncharacterized protein"; protein_id "XP_072930283.1"; exon_number "6";
NW_027332209.1	Gnomon	CDS	3940130	3940372	.	+	0	gene_id "LOC140743119"; transcript_id "XM_073074182.1"; db_xref "GeneID:140743119"; db_xref "GenBank:XP_072930283.1"; gbkey "CDS"; gene "LOC140743119"; product "uncharacterized protein"; protein_id "XP_072930283.1"; exon_number "7";
NW_027332209.1	Gnomon	CDS	3940850	3941014	.	+	0	gene_id "LOC140743119"; transcript_id "XM_073074182.1"; db_xref "GeneID:140743119"; db_xref "GenBank:XP_072930283.1"; gbkey "CDS"; gene "LOC140743119"; product "uncharacterized protein"; protein_id "XP_072930283.1"; exon_number "8";
NW_027332209.1	Gnomon	start_codon	3934641	3934643	.	+	0	gene_id "LOC140743119"; transcript_id "XM_073074182.1"; db_xref "GeneID:140743119"; db_xref "GenBank:XP_072930283.1"; gbkey "CDS"; gene "LOC140743119"; product "uncharacterized protein"; protein_id "XP_072930283.1"; exon_number "2";
NW_027332209.1	Gnomon	stop_codon	3941015	3941017	.	+	0	gene_id "LOC140743119"; transcript_id "XM_073074182.1"; db_xref "GeneID:140743119"; db_xref "GenBank:XP_072930283.1"; gbkey "CDS"; gene "LOC140743119"; product "uncharacterized protein"; protein_id "XP_072930283.1"; exon_number "8";
NW_027332209.1	Gnomon	gene	3946470	3958734	.	-	.	gene_id "Sou"; transcript_id ""; db_xref "GeneID:140757865"; description "required for meiotic nuclear division 5 protein souji"; gbkey "Gene"; gene "Sou"; gene_biotype "protein_coding";
NW_027332209.1	Gnomon	transcript	3946470	3958734	.	-	.	gene_id "Sou"; transcript_id "XM_073093738.1"; db_xref "GeneID:140757865"; db_xref "GenBank:XM_073093738.1"; experiment "COORDINATES: polyA evidence [ECO:0006239]"; gbkey "mRNA"; gene "Sou"; model_evidence "Supporting evidence includes similarity to: 1 Protein"; product "required for meiotic nuclear division 5 protein souji"; transcript_biotype "mRNA";
NW_027332209.1	Gnomon	exon	3958368	3958734	.	-	.	gene_id "Sou"; transcript_id "XM_073093738.1"; db_xref "GeneID:140757865"; db_xref "GenBank:XM_073093738.1"; experiment "COORDINATES: polyA evidence [ECO:0006239]"; gene "Sou"; model_evidence "Supporting evidence includes similarity to: 1 Protein"; product "required for meiotic nuclear division 5 protein souji"; transcript_biotype "mRNA"; exon_number "1";
NW_027332209.1	Gnomon	exon	3954927	3955019	.	-	.	gene_id "Sou"; transcript_id "XM_073093738.1"; db_xref "GeneID:140757865"; db_xref "GenBank:XM_073093738.1"; experiment "COORDINATES: polyA evidence [ECO:0006239]"; gene "Sou"; model_evidence "Supporting evidence includes similarity to: 1 Protein"; product "required for meiotic nuclear division 5 protein souji"; transcript_biotype "mRNA"; exon_number "2";
NW_027332209.1	Gnomon	exon	3954351	3954511	.	-	.	gene_id "Sou"; transcript_id "XM_073093738.1"; db_xref "GeneID:140757865"; db_xref "GenBank:XM_073093738.1"; experiment "COORDINATES: polyA evidence [ECO:0006239]"; gene "Sou"; model_evidence "Supporting evidence includes similarity to: 1 Protein"; product "required for meiotic nuclear division 5 protein souji"; transcript_biotype "mRNA"; exon_number "3";
NW_027332209.1	Gnomon	exon	3953788	3953994	.	-	.	gene_id "Sou"; transcript_id "XM_073093738.1"; db_xref "GeneID:140757865"; db_xref "GenBank:XM_073093738.1"; experiment "COORDINATES: polyA evidence [ECO:0006239]"; gene "Sou"; model_evidence "Supporting evidence includes similarity to: 1 Protein"; product "required for meiotic nuclear division 5 protein souji"; transcript_biotype "mRNA"; exon_number "4";
NW_027332209.1	Gnomon	exon	3950275	3953203	.	-	.	gene_id "Sou"; transcript_id "XM_073093738.1"; db_xref "GeneID:140757865"; db_xref "GenBank:XM_073093738.1"; experiment "COORDINATES: polyA evidence [ECO:0006239]"; gene "Sou"; model_evidence "Supporting evidence includes similarity to: 1 Protein"; product "required for meiotic nuclear division 5 protein souji"; transcript_biotype "mRNA"; exon_number "5";
NW_027332209.1	Gnomon	exon	3949490	3949674	.	-	.	gene_id "Sou"; transcript_id "XM_073093738.1"; db_xref "GeneID:140757865"; db_xref "GenBank:XM_073093738.1"; experiment "COORDINATES: polyA evidence [ECO:0006239]"; gene "Sou"; model_evidence "Supporting evidence includes similarity to: 1 Protein"; product "required for meiotic nuclear division 5 protein souji"; transcript_biotype "mRNA"; exon_number "6";
NW_027332209.1	Gnomon	exon	3948695	3948846	.	-	.	gene_id "Sou"; transcript_id "XM_073093738.1"; db_xref "GeneID:140757865"; db_xref "GenBank:XM_073093738.1"; experiment "COORDINATES: polyA evidence [ECO:0006239]"; gene "Sou"; model_evidence "Supporting evidence includes similarity to: 1 Protein"; product "required for meiotic nuclear division 5 protein souji"; transcript_biotype "mRNA"; exon_number "7";
NW_027332209.1	Gnomon	exon	3946470	3947629	.	-	.	gene_id "Sou"; transcript_id "XM_073093738.1"; db_xref "GeneID:140757865"; db_xref "GenBank:XM_073093738.1"; experiment "COORDINATES: polyA evidence [ECO:0006239]"; gene "Sou"; model_evidence "Supporting evidence includes similarity to: 1 Protein"; product "required for meiotic nuclear division 5 protein souji"; transcript_biotype "mRNA"; exon_number "8";
NW_027332209.1	Gnomon	CDS	3958368	3958503	.	-	0	gene_id "Sou"; transcript_id "XM_073093738.1"; db_xref "GeneID:140757865"; db_xref "GenBank:XP_072949839.1"; gbkey "CDS"; gene "Sou"; product "uncharacterized protein Sou"; protein_id "XP_072949839.1"; exon_number "1";
NW_027332209.1	Gnomon	CDS	3954927	3955019	.	-	2	gene_id "Sou"; transcript_id "XM_073093738.1"; db_xref "GeneID:140757865"; db_xref "GenBank:XP_072949839.1"; gbkey "CDS"; gene "Sou"; product "uncharacterized protein Sou"; protein_id "XP_072949839.1"; exon_number "2";
NW_027332209.1	Gnomon	CDS	3954351	3954511	.	-	2	gene_id "Sou"; transcript_id "XM_073093738.1"; db_xref "GeneID:140757865"; db_xref "GenBank:XP_072949839.1"; gbkey "CDS"; gene "Sou"; product "uncharacterized protein Sou"; protein_id "XP_072949839.1"; exon_number "3";
NW_027332209.1	Gnomon	CDS	3953788	3953994	.	-	0	gene_id "Sou"; transcript_id "XM_073093738.1"; db_xref "GeneID:140757865"; db_xref "GenBank:XP_072949839.1"; gbkey "CDS"; gene "Sou"; product "uncharacterized protein Sou"; protein_id "XP_072949839.1"; exon_number "4";
NW_027332209.1	Gnomon	CDS	3950275	3953203	.	-	0	gene_id "Sou"; transcript_id "XM_073093738.1"; db_xref "GeneID:140757865"; db_xref "GenBank:XP_072949839.1"; gbkey "CDS"; gene "Sou"; product "uncharacterized protein Sou"; protein_id "XP_072949839.1"; exon_number "5";
NW_027332209.1	Gnomon	CDS	3949490	3949674	.	-	2	gene_id "Sou"; transcript_id "XM_073093738.1"; db_xref "GeneID:140757865"; db_xref "GenBank:XP_072949839.1"; gbkey "CDS"; gene "Sou"; product "uncharacterized protein Sou"; protein_id "XP_072949839.1"; exon_number "6";
NW_027332209.1	Gnomon	CDS	3948695	3948846	.	-	0	gene_id "Sou"; transcript_id "XM_073093738.1"; db_xref "GeneID:140757865"; db_xref "GenBank:XP_072949839.1"; gbkey "CDS"; gene "Sou"; product "uncharacterized protein Sou"; protein_id "XP_072949839.1"; exon_number "7";
NW_027332209.1	Gnomon	CDS	3947566	3947629	.	-	1	gene_id "Sou"; transcript_id "XM_073093738.1"; db_xref "GeneID:140757865"; db_xref "GenBank:XP_072949839.1"; gbkey "CDS"; gene "Sou"; product "uncharacterized protein Sou"; protein_id "XP_072949839.1"; exon_number "8";
NW_027332209.1	Gnomon	start_codon	3958501	3958503	.	-	0	gene_id "Sou"; transcript_id "XM_073093738.1"; db_xref "GeneID:140757865"; db_xref "GenBank:XP_072949839.1"; gbkey "CDS"; gene "Sou"; product "uncharacterized protein Sou"; protein_id "XP_072949839.1"; exon_number "1";
NW_027332209.1	Gnomon	stop_codon	3947563	3947565	.	-	0	gene_id "Sou"; transcript_id "XM_073093738.1"; db_xref "GeneID:140757865"; db_xref "GenBank:XP_072949839.1"; gbkey "CDS"; gene "Sou"; product "uncharacterized protein Sou"; protein_id "XP_072949839.1"; exon_number "8";
NW_027332209.1	Gnomon	gene	3958997	3960265	.	+	.	gene_id "Phb2"; transcript_id ""; db_xref "GeneID:140743127"; description "prohibitin 2"; gbkey "Gene"; gene "Phb2"; gene_biotype "protein_coding";
NW_027332209.1	Gnomon	transcript	3958997	3960265	.	+	.	gene_id "Phb2"; transcript_id "XM_073074190.1"; db_xref "GeneID:140743127"; db_xref "GenBank:XM_073074190.1"; experiment "COORDINATES: polyA evidence [ECO:0006239]"; gbkey "mRNA"; gene "Phb2"; model_evidence "Supporting evidence includes similarity to: 19 Proteins"; product "prohibitin 2"; transcript_biotype "mRNA";
NW_027332209.1	Gnomon	exon	3958997	3960265	.	+	.	gene_id "Phb2"; transcript_id "XM_073074190.1"; db_xref "GeneID:140743127"; db_xref "GenBank:XM_073074190.1"; experiment "COORDINATES: polyA evidence [ECO:0006239]"; gene "Phb2"; model_evidence "Supporting evidence includes similarity to: 19 Proteins"; product "prohibitin 2"; transcript_biotype "mRNA"; exon_number "1";
NW_027332209.1	Gnomon	CDS	3959120	3960016	.	+	0	gene_id "Phb2"; transcript_id "XM_073074190.1"; db_xref "GeneID:140743127"; db_xref "GenBank:XP_072930291.1"; gbkey "CDS"; gene "Phb2"; product "prohibitin-2"; protein_id "XP_072930291.1"; exon_number "1";
NW_027332209.1	Gnomon	start_codon	3959120	3959122	.	+	0	gene_id "Phb2"; transcript_id "XM_073074190.1"; db_xref "GeneID:140743127"; db_xref "GenBank:XP_072930291.1"; gbkey "CDS"; gene "Phb2"; product "prohibitin-2"; protein_id "XP_072930291.1"; exon_number "1";
NW_027332209.1	Gnomon	stop_codon	3960017	3960019	.	+	0	gene_id "Phb2"; transcript_id "XM_073074190.1"; db_xref "GeneID:140743127"; db_xref "GenBank:XP_072930291.1"; gbkey "CDS"; gene "Phb2"; product "prohibitin-2"; protein_id "XP_072930291.1"; exon_number "1";
NW_027332209.1	Gnomon	gene	3961434	3961891	.	-	.	gene_id "NdufV3"; transcript_id ""; db_xref "GeneID:140743138"; description "NADH:ubiquinone oxidoreductase subunit V3"; gbkey "Gene"; gene "NdufV3"; gene_biotype "protein_coding";
NW_027332209.1	Gnomon	transcript	3961434	3961891	.	-	.	gene_id "NdufV3"; transcript_id "XM_073074199.1"; db_xref "GeneID:140743138"; db_xref "GenBank:XM_073074199.1"; experiment "COORDINATES: polyA evidence [ECO:0006239]"; gbkey "mRNA"; gene "NdufV3"; model_evidence "Supporting evidence includes similarity to: 6 Proteins"; product "NADH:ubiquinone oxidoreductase subunit V3"; transcript_biotype "mRNA";
NW_027332209.1	Gnomon	exon	3961434	3961891	.	-	.	gene_id "NdufV3"; transcript_id "XM_073074199.1"; db_xref "GeneID:140743138"; db_xref "GenBank:XM_073074199.1"; experiment "COORDINATES: polyA evidence [ECO:0006239]"; gene "NdufV3"; model_evidence "Supporting evidence includes similarity to: 6 Proteins"; product "NADH:ubiquinone oxidoreductase subunit V3"; transcript_biotype "mRNA"; exon_number "1";
NW_027332209.1	Gnomon	CDS	3961506	3961811	.	-	0	gene_id "NdufV3"; transcript_id "XM_073074199.1"; db_xref "GeneID:140743138"; db_xref "GenBank:XP_072930300.1"; gbkey "CDS"; gene "NdufV3"; product "uncharacterized protein NdufV3"; protein_id "XP_072930300.1"; exon_number "1";
NW_027332209.1	Gnomon	start_codon	3961809	3961811	.	-	0	gene_id "NdufV3"; transcript_id "XM_073074199.1"; db_xref "GeneID:140743138"; db_xref "GenBank:XP_072930300.1"; gbkey "CDS"; gene "NdufV3"; product "uncharacterized protein NdufV3"; protein_id "XP_072930300.1"; exon_number "1";
NW_027332209.1	Gnomon	stop_codon	3961503	3961505	.	-	0	gene_id "NdufV3"; transcript_id "XM_073074199.1"; db_xref "GeneID:140743138"; db_xref "GenBank:XP_072930300.1"; gbkey "CDS"; gene "NdufV3"; product "uncharacterized protein NdufV3"; protein_id "XP_072930300.1"; exon_number "1";
NW_027332209.1	Gnomon	gene	3962432	3989383	.	+	.	gene_id "LOC140743147"; transcript_id ""; db_xref "GeneID:140743147"; description "transcriptional regulator ATRX homolog"; gbkey "Gene"; gene "LOC140743147"; gene_biotype "protein_coding";
NW_027332209.1	Gnomon	transcript	3962432	3989383	.	+	.	gene_id "LOC140743147"; transcript_id "XM_073074237.1"; db_xref "GeneID:140743147"; db_xref "GenBank:XM_073074237.1"; experiment "COORDINATES: polyA evidence [ECO:0006239]"; gbkey "mRNA"; gene "LOC140743147"; model_evidence "Supporting evidence includes similarity to: 2 Proteins"; product "transcriptional regulator ATRX homolog, transcript variant X7"; transcript_biotype "mRNA";
NW_027332209.1	Gnomon	exon	3962432	3962651	.	+	.	gene_id "LOC140743147"; transcript_id "XM_073074237.1"; db_xref "GeneID:140743147"; db_xref "GenBank:XM_073074237.1"; experiment "COORDINATES: polyA evidence [ECO:0006239]"; gene "LOC140743147"; model_evidence "Supporting evidence includes similarity to: 2 Proteins"; product "transcriptional regulator ATRX homolog, transcript variant X7"; transcript_biotype "mRNA"; exon_number "1";
NW_027332209.1	Gnomon	exon	3967378	3967460	.	+	.	gene_id "LOC140743147"; transcript_id "XM_073074237.1"; db_xref "GeneID:140743147"; db_xref "GenBank:XM_073074237.1"; experiment "COORDINATES: polyA evidence [ECO:0006239]"; gene "LOC140743147"; model_evidence "Supporting evidence includes similarity to: 2 Proteins"; product "transcriptional regulator ATRX homolog, transcript variant X7"; transcript_biotype "mRNA"; exon_number "2";
NW_027332209.1	Gnomon	exon	3969259	3969470	.	+	.	gene_id "LOC140743147"; transcript_id "XM_073074237.1"; db_xref "GeneID:140743147"; db_xref "GenBank:XM_073074237.1"; experiment "COORDINATES: polyA evidence [ECO:0006239]"; gene "LOC140743147"; model_evidence "Supporting evidence includes similarity to: 2 Proteins"; product "transcriptional regulator ATRX homolog, transcript variant X7"; transcript_biotype "mRNA"; exon_number "3";
NW_027332209.1	Gnomon	exon	3969895	3970004	.	+	.	gene_id "LOC140743147"; transcript_id "XM_073074237.1"; db_xref "GeneID:140743147"; db_xref "GenBank:XM_073074237.1"; experiment "COORDINATES: polyA evidence [ECO:0006239]"; gene "LOC140743147"; model_evidence "Supporting evidence includes similarity to: 2 Proteins"; product "transcriptional regulator ATRX homolog, transcript variant X7"; transcript_biotype "mRNA"; exon_number "4";
NW_027332209.1	Gnomon	exon	3970193	3970224	.	+	.	gene_id "LOC140743147"; transcript_id "XM_073074237.1"; db_xref "GeneID:140743147"; db_xref "GenBank:XM_073074237.1"; experiment "COORDINATES: polyA evidence [ECO:0006239]"; gene "LOC140743147"; model_evidence "Supporting evidence includes similarity to: 2 Proteins"; product "transcriptional regulator ATRX homolog, transcript variant X7"; transcript_biotype "mRNA"; exon_number "5";
NW_027332209.1	Gnomon	exon	3970553	3970744	.	+	.	gene_id "LOC140743147"; transcript_id "XM_073074237.1"; db_xref "GeneID:140743147"; db_xref "GenBank:XM_073074237.1"; experiment "COORDINATES: polyA evidence [ECO:0006239]"; gene "LOC140743147"; model_evidence "Supporting evidence includes similarity to: 2 Proteins"; product "transcriptional regulator ATRX homolog, transcript variant X7"; transcript_biotype "mRNA"; exon_number "6";
NW_027332209.1	Gnomon	exon	3971530	3971635	.	+	.	gene_id "LOC140743147"; transcript_id "XM_073074237.1"; db_xref "GeneID:140743147"; db_xref "GenBank:XM_073074237.1"; experiment "COORDINATES: polyA evidence [ECO:0006239]"; gene "LOC140743147"; model_evidence "Supporting evidence includes similarity to: 2 Proteins"; product "transcriptional regulator ATRX homolog, transcript variant X7"; transcript_biotype "mRNA"; exon_number "7";
NW_027332209.1	Gnomon	exon	3972209	3972301	.	+	.	gene_id "LOC140743147"; transcript_id "XM_073074237.1"; db_xref "GeneID:140743147"; db_xref "GenBank:XM_073074237.1"; experiment "COORDINATES: polyA evidence [ECO:0006239]"; gene "LOC140743147"; model_evidence "Supporting evidence includes similarity to: 2 Proteins"; product "transcriptional regulator ATRX homolog, transcript variant X7"; transcript_biotype "mRNA"; exon_number "8";
NW_027332209.1	Gnomon	exon	3972795	3972935	.	+	.	gene_id "LOC140743147"; transcript_id "XM_073074237.1"; db_xref "GeneID:140743147"; db_xref "GenBank:XM_073074237.1"; experiment "COORDINATES: polyA evidence [ECO:0006239]"; gene "LOC140743147"; model_evidence "Supporting evidence includes similarity to: 2 Proteins"; product "transcriptional regulator ATRX homolog, transcript variant X7"; transcript_biotype "mRNA"; exon_number "9";
NW_027332209.1	Gnomon	exon	3973318	3973434	.	+	.	gene_id "LOC140743147"; transcript_id "XM_073074237.1"; db_xref "GeneID:140743147"; db_xref "GenBank:XM_073074237.1"; experiment "COORDINATES: polyA evidence [ECO:0006239]"; gene "LOC140743147"; model_evidence "Supporting evidence includes similarity to: 2 Proteins"; product "transcriptional regulator ATRX homolog, transcript variant X7"; transcript_biotype "mRNA"; exon_number "10";
NW_027332209.1	Gnomon	exon	3973938	3974104	.	+	.	gene_id "LOC140743147"; transcript_id "XM_073074237.1"; db_xref "GeneID:140743147"; db_xref "GenBank:XM_073074237.1"; experiment "COORDINATES: polyA evidence [ECO:0006239]"; gene "LOC140743147"; model_evidence "Supporting evidence includes similarity to: 2 Proteins"; product "transcriptional regulator ATRX homolog, transcript variant X7"; transcript_biotype "mRNA"; exon_number "11";
NW_027332209.1	Gnomon	exon	3974492	3974655	.	+	.	gene_id "LOC140743147"; transcript_id "XM_073074237.1"; db_xref "GeneID:140743147"; db_xref "GenBank:XM_073074237.1"; experiment "COORDINATES: polyA evidence [ECO:0006239]"; gene "LOC140743147"; model_evidence "Supporting evidence includes similarity to: 2 Proteins"; product "transcriptional regulator ATRX homolog, transcript variant X7"; transcript_biotype "mRNA"; exon_number "12";
NW_027332209.1	Gnomon	exon	3975497	3975634	.	+	.	gene_id "LOC140743147"; transcript_id "XM_073074237.1"; db_xref "GeneID:140743147"; db_xref "GenBank:XM_073074237.1"; experiment "COORDINATES: polyA evidence [ECO:0006239]"; gene "LOC140743147"; model_evidence "Supporting evidence includes similarity to: 2 Proteins"; product "transcriptional regulator ATRX homolog, transcript variant X7"; transcript_biotype "mRNA"; exon_number "13";
NW_027332209.1	Gnomon	exon	3976408	3976583	.	+	.	gene_id "LOC140743147"; transcript_id "XM_073074237.1"; db_xref "GeneID:140743147"; db_xref "GenBank:XM_073074237.1"; experiment "COORDINATES: polyA evidence [ECO:0006239]"; gene "LOC140743147"; model_evidence "Supporting evidence includes similarity to: 2 Proteins"; product "transcriptional regulator ATRX homolog, transcript variant X7"; transcript_biotype "mRNA"; exon_number "14";
NW_027332209.1	Gnomon	exon	3977194	3977315	.	+	.	gene_id "LOC140743147"; transcript_id "XM_073074237.1"; db_xref "GeneID:140743147"; db_xref "GenBank:XM_073074237.1"; experiment "COORDINATES: polyA evidence [ECO:0006239]"; gene "LOC140743147"; model_evidence "Supporting evidence includes similarity to: 2 Proteins"; product "transcriptional regulator ATRX homolog, transcript variant X7"; transcript_biotype "mRNA"; exon_number "15";
NW_027332209.1	Gnomon	exon	3977804	3977927	.	+	.	gene_id "LOC140743147"; transcript_id "XM_073074237.1"; db_xref "GeneID:140743147"; db_xref "GenBank:XM_073074237.1"; experiment "COORDINATES: polyA evidence [ECO:0006239]"; gene "LOC140743147"; model_evidence "Supporting evidence includes similarity to: 2 Proteins"; product "transcriptional regulator ATRX homolog, transcript variant X7"; transcript_biotype "mRNA"; exon_number "16";
NW_027332209.1	Gnomon	exon	3978160	3978234	.	+	.	gene_id "LOC140743147"; transcript_id "XM_073074237.1"; db_xref "GeneID:140743147"; db_xref "GenBank:XM_073074237.1"; experiment "COORDINATES: polyA evidence [ECO:0006239]"; gene "LOC140743147"; model_evidence "Supporting evidence includes similarity to: 2 Proteins"; product "transcriptional regulator ATRX homolog, transcript variant X7"; transcript_biotype "mRNA"; exon_number "17";
NW_027332209.1	Gnomon	exon	3978796	3978937	.	+	.	gene_id "LOC140743147"; transcript_id "XM_073074237.1"; db_xref "GeneID:140743147"; db_xref "GenBank:XM_073074237.1"; experiment "COORDINATES: polyA evidence [ECO:0006239]"; gene "LOC140743147"; model_evidence "Supporting evidence includes similarity to: 2 Proteins"; product "transcriptional regulator ATRX homolog, transcript variant X7"; transcript_biotype "mRNA"; exon_number "18";
NW_027332209.1	Gnomon	exon	3979374	3979545	.	+	.	gene_id "LOC140743147"; transcript_id "XM_073074237.1"; db_xref "GeneID:140743147"; db_xref "GenBank:XM_073074237.1"; experiment "COORDINATES: polyA evidence [ECO:0006239]"; gene "LOC140743147"; model_evidence "Supporting evidence includes similarity to: 2 Proteins"; product "transcriptional regulator ATRX homolog, transcript variant X7"; transcript_biotype "mRNA"; exon_number "19";
NW_027332209.1	Gnomon	exon	3980088	3980200	.	+	.	gene_id "LOC140743147"; transcript_id "XM_073074237.1"; db_xref "GeneID:140743147"; db_xref "GenBank:XM_073074237.1"; experiment "COORDINATES: polyA evidence [ECO:0006239]"; gene "LOC140743147"; model_evidence "Supporting evidence includes similarity to: 2 Proteins"; product "transcriptional regulator ATRX homolog, transcript variant X7"; transcript_biotype "mRNA"; exon_number "20";
NW_027332209.1	Gnomon	exon	3980598	3980706	.	+	.	gene_id "LOC140743147"; transcript_id "XM_073074237.1"; db_xref "GeneID:140743147"; db_xref "GenBank:XM_073074237.1"; experiment "COORDINATES: polyA evidence [ECO:0006239]"; gene "LOC140743147"; model_evidence "Supporting evidence includes similarity to: 2 Proteins"; product "transcriptional regulator ATRX homolog, transcript variant X7"; transcript_biotype "mRNA"; exon_number "21";
NW_027332209.1	Gnomon	exon	3981121	3981292	.	+	.	gene_id "LOC140743147"; transcript_id "XM_073074237.1"; db_xref "GeneID:140743147"; db_xref "GenBank:XM_073074237.1"; experiment "COORDINATES: polyA evidence [ECO:0006239]"; gene "LOC140743147"; model_evidence "Supporting evidence includes similarity to: 2 Proteins"; product "transcriptional regulator ATRX homolog, transcript variant X7"; transcript_biotype "mRNA"; exon_number "22";
NW_027332209.1	Gnomon	exon	3981752	3981964	.	+	.	gene_id "LOC140743147"; transcript_id "XM_073074237.1"; db_xref "GeneID:140743147"; db_xref "GenBank:XM_073074237.1"; experiment "COORDINATES: polyA evidence [ECO:0006239]"; gene "LOC140743147"; model_evidence "Supporting evidence includes similarity to: 2 Proteins"; product "transcriptional regulator ATRX homolog, transcript variant X7"; transcript_biotype "mRNA"; exon_number "23";
NW_027332209.1	Gnomon	exon	3982331	3982490	.	+	.	gene_id "LOC140743147"; transcript_id "XM_073074237.1"; db_xref "GeneID:140743147"; db_xref "GenBank:XM_073074237.1"; experiment "COORDINATES: polyA evidence [ECO:0006239]"; gene "LOC140743147"; model_evidence "Supporting evidence includes similarity to: 2 Proteins"; product "transcriptional regulator ATRX homolog, transcript variant X7"; transcript_biotype "mRNA"; exon_number "24";
NW_027332209.1	Gnomon	exon	3982983	3983128	.	+	.	gene_id "LOC140743147"; transcript_id "XM_073074237.1"; db_xref "GeneID:140743147"; db_xref "GenBank:XM_073074237.1"; experiment "COORDINATES: polyA evidence [ECO:0006239]"; gene "LOC140743147"; model_evidence "Supporting evidence includes similarity to: 2 Proteins"; product "transcriptional regulator ATRX homolog, transcript variant X7"; transcript_biotype "mRNA"; exon_number "25";
NW_027332209.1	Gnomon	exon	3983727	3983750	.	+	.	gene_id "LOC140743147"; transcript_id "XM_073074237.1"; db_xref "GeneID:140743147"; db_xref "GenBank:XM_073074237.1"; experiment "COORDINATES: polyA evidence [ECO:0006239]"; gene "LOC140743147"; model_evidence "Supporting evidence includes similarity to: 2 Proteins"; product "transcriptional regulator ATRX homolog, transcript variant X7"; transcript_biotype "mRNA"; exon_number "26";
NW_027332209.1	Gnomon	exon	3983969	3984032	.	+	.	gene_id "LOC140743147"; transcript_id "XM_073074237.1"; db_xref "GeneID:140743147"; db_xref "GenBank:XM_073074237.1"; experiment "COORDINATES: polyA evidence [ECO:0006239]"; gene "LOC140743147"; model_evidence "Supporting evidence includes similarity to: 2 Proteins"; product "transcriptional regulator ATRX homolog, transcript variant X7"; transcript_biotype "mRNA"; exon_number "27";
NW_027332209.1	Gnomon	exon	3984647	3984780	.	+	.	gene_id "LOC140743147"; transcript_id "XM_073074237.1"; db_xref "GeneID:140743147"; db_xref "GenBank:XM_073074237.1"; experiment "COORDINATES: polyA evidence [ECO:0006239]"; gene "LOC140743147"; model_evidence "Supporting evidence includes similarity to: 2 Proteins"; product "transcriptional regulator ATRX homolog, transcript variant X7"; transcript_biotype "mRNA"; exon_number "28";
NW_027332209.1	Gnomon	exon	3985278	3985476	.	+	.	gene_id "LOC140743147"; transcript_id "XM_073074237.1"; db_xref "GeneID:140743147"; db_xref "GenBank:XM_073074237.1"; experiment "COORDINATES: polyA evidence [ECO:0006239]"; gene "LOC140743147"; model_evidence "Supporting evidence includes similarity to: 2 Proteins"; product "transcriptional regulator ATRX homolog, transcript variant X7"; transcript_biotype "mRNA"; exon_number "29";
NW_027332209.1	Gnomon	exon	3985791	3989383	.	+	.	gene_id "LOC140743147"; transcript_id "XM_073074237.1"; db_xref "GeneID:140743147"; db_xref "GenBank:XM_073074237.1"; experiment "COORDINATES: polyA evidence [ECO:0006239]"; gene "LOC140743147"; model_evidence "Supporting evidence includes similarity to: 2 Proteins"; product "transcriptional regulator ATRX homolog, transcript variant X7"; transcript_biotype "mRNA"; exon_number "30";
NW_027332209.1	Gnomon	CDS	3969353	3969470	.	+	0	gene_id "LOC140743147"; transcript_id "XM_073074237.1"; db_xref "GeneID:140743147"; db_xref "GenBank:XP_072930338.1"; gbkey "CDS"; gene "LOC140743147"; product "transcriptional regulator ATRX homolog isoform X6"; protein_id "XP_072930338.1"; exon_number "3";
NW_027332209.1	Gnomon	CDS	3969895	3970004	.	+	2	gene_id "LOC140743147"; transcript_id "XM_073074237.1"; db_xref "GeneID:140743147"; db_xref "GenBank:XP_072930338.1"; gbkey "CDS"; gene "LOC140743147"; product "transcriptional regulator ATRX homolog isoform X6"; protein_id "XP_072930338.1"; exon_number "4";
NW_027332209.1	Gnomon	CDS	3970193	3970224	.	+	0	gene_id "LOC140743147"; transcript_id "XM_073074237.1"; db_xref "GeneID:140743147"; db_xref "GenBank:XP_072930338.1"; gbkey "CDS"; gene "LOC140743147"; product "transcriptional regulator ATRX homolog isoform X6"; protein_id "XP_072930338.1"; exon_number "5";
NW_027332209.1	Gnomon	CDS	3970553	3970744	.	+	1	gene_id "LOC140743147"; transcript_id "XM_073074237.1"; db_xref "GeneID:140743147"; db_xref "GenBank:XP_072930338.1"; gbkey "CDS"; gene "LOC140743147"; product "transcriptional regulator ATRX homolog isoform X6"; protein_id "XP_072930338.1"; exon_number "6";
NW_027332209.1	Gnomon	CDS	3971530	3971635	.	+	1	gene_id "LOC140743147"; transcript_id "XM_073074237.1"; db_xref "GeneID:140743147"; db_xref "GenBank:XP_072930338.1"; gbkey "CDS"; gene "LOC140743147"; product "transcriptional regulator ATRX homolog isoform X6"; protein_id "XP_072930338.1"; exon_number "7";
NW_027332209.1	Gnomon	CDS	3972209	3972301	.	+	0	gene_id "LOC140743147"; transcript_id "XM_073074237.1"; db_xref "GeneID:140743147"; db_xref "GenBank:XP_072930338.1"; gbkey "CDS"; gene "LOC140743147"; product "transcriptional regulator ATRX homolog isoform X6"; protein_id "XP_072930338.1"; exon_number "8";
NW_027332209.1	Gnomon	CDS	3972795	3972935	.	+	0	gene_id "LOC140743147"; transcript_id "XM_073074237.1"; db_xref "GeneID:140743147"; db_xref "GenBank:XP_072930338.1"; gbkey "CDS"; gene "LOC140743147"; product "transcriptional regulator ATRX homolog isoform X6"; protein_id "XP_072930338.1"; exon_number "9";
NW_027332209.1	Gnomon	CDS	3973318	3973434	.	+	0	gene_id "LOC140743147"; transcript_id "XM_073074237.1"; db_xref "GeneID:140743147"; db_xref "GenBank:XP_072930338.1"; gbkey "CDS"; gene "LOC140743147"; product "transcriptional regulator ATRX homolog isoform X6"; protein_id "XP_072930338.1"; exon_number "10";
NW_027332209.1	Gnomon	CDS	3973938	3974104	.	+	0	gene_id "LOC140743147"; transcript_id "XM_073074237.1"; db_xref "GeneID:140743147"; db_xref "GenBank:XP_072930338.1"; gbkey "CDS"; gene "LOC140743147"; product "transcriptional regulator ATRX homolog isoform X6"; protein_id "XP_072930338.1"; exon_number "11";
NW_027332209.1	Gnomon	CDS	3974492	3974655	.	+	1	gene_id "LOC140743147"; transcript_id "XM_073074237.1"; db_xref "GeneID:140743147"; db_xref "GenBank:XP_072930338.1"; gbkey "CDS"; gene "LOC140743147"; product "transcriptional regulator ATRX homolog isoform X6"; protein_id "XP_072930338.1"; exon_number "12";
NW_027332209.1	Gnomon	CDS	3975497	3975634	.	+	2	gene_id "LOC140743147"; transcript_id "XM_073074237.1"; db_xref "GeneID:140743147"; db_xref "GenBank:XP_072930338.1"; gbkey "CDS"; gene "LOC140743147"; product "transcriptional regulator ATRX homolog isoform X6"; protein_id "XP_072930338.1"; exon_number "13";
NW_027332209.1	Gnomon	CDS	3976408	3976583	.	+	2	gene_id "LOC140743147"; transcript_id "XM_073074237.1"; db_xref "GeneID:140743147"; db_xref "GenBank:XP_072930338.1"; gbkey "CDS"; gene "LOC140743147"; product "transcriptional regulator ATRX homolog isoform X6"; protein_id "XP_072930338.1"; exon_number "14";
NW_027332209.1	Gnomon	CDS	3977194	3977315	.	+	0	gene_id "LOC140743147"; transcript_id "XM_073074237.1"; db_xref "GeneID:140743147"; db_xref "GenBank:XP_072930338.1"; gbkey "CDS"; gene "LOC140743147"; product "transcriptional regulator ATRX homolog isoform X6"; protein_id "XP_072930338.1"; exon_number "15";
NW_027332209.1	Gnomon	CDS	3977804	3977927	.	+	1	gene_id "LOC140743147"; transcript_id "XM_073074237.1"; db_xref "GeneID:140743147"; db_xref "GenBank:XP_072930338.1"; gbkey "CDS"; gene "LOC140743147"; product "transcriptional regulator ATRX homolog isoform X6"; protein_id "XP_072930338.1"; exon_number "16";
NW_027332209.1	Gnomon	CDS	3978160	3978234	.	+	0	gene_id "LOC140743147"; transcript_id "XM_073074237.1"; db_xref "GeneID:140743147"; db_xref "GenBank:XP_072930338.1"; gbkey "CDS"; gene "LOC140743147"; product "transcriptional regulator ATRX homolog isoform X6"; protein_id "XP_072930338.1"; exon_number "17";
NW_027332209.1	Gnomon	CDS	3978796	3978937	.	+	0	gene_id "LOC140743147"; transcript_id "XM_073074237.1"; db_xref "GeneID:140743147"; db_xref "GenBank:XP_072930338.1"; gbkey "CDS"; gene "LOC140743147"; product "transcriptional regulator ATRX homolog isoform X6"; protein_id "XP_072930338.1"; exon_number "18";
NW_027332209.1	Gnomon	CDS	3979374	3979545	.	+	2	gene_id "LOC140743147"; transcript_id "XM_073074237.1"; db_xref "GeneID:140743147"; db_xref "GenBank:XP_072930338.1"; gbkey "CDS"; gene "LOC140743147"; product "transcriptional regulator ATRX homolog isoform X6"; protein_id "XP_072930338.1"; exon_number "19";
NW_027332209.1	Gnomon	CDS	3980088	3980200	.	+	1	gene_id "LOC140743147"; transcript_id "XM_073074237.1"; db_xref "GeneID:140743147"; db_xref "GenBank:XP_072930338.1"; gbkey "CDS"; gene "LOC140743147"; product "transcriptional regulator ATRX homolog isoform X6"; protein_id "XP_072930338.1"; exon_number "20";
NW_027332209.1	Gnomon	CDS	3980598	3980706	.	+	2	gene_id "LOC140743147"; transcript_id "XM_073074237.1"; db_xref "GeneID:140743147"; db_xref "GenBank:XP_072930338.1"; gbkey "CDS"; gene "LOC140743147"; product "transcriptional regulator ATRX homolog isoform X6"; protein_id "XP_072930338.1"; exon_number "21";
NW_027332209.1	Gnomon	CDS	3981121	3981292	.	+	1	gene_id "LOC140743147"; transcript_id "XM_073074237.1"; db_xref "GeneID:140743147"; db_xref "GenBank:XP_072930338.1"; gbkey "CDS"; gene "LOC140743147"; product "transcriptional regulator ATRX homolog isoform X6"; protein_id "XP_072930338.1"; exon_number "22";
NW_027332209.1	Gnomon	CDS	3981752	3981964	.	+	0	gene_id "LOC140743147"; transcript_id "XM_073074237.1"; db_xref "GeneID:140743147"; db_xref "GenBank:XP_072930338.1"; gbkey "CDS"; gene "LOC140743147"; product "transcriptional regulator ATRX homolog isoform X6"; protein_id "XP_072930338.1"; exon_number "23";
NW_027332209.1	Gnomon	CDS	3982331	3982490	.	+	0	gene_id "LOC140743147"; transcript_id "XM_073074237.1"; db_xref "GeneID:140743147"; db_xref "GenBank:XP_072930338.1"; gbkey "CDS"; gene "LOC140743147"; product "transcriptional regulator ATRX homolog isoform X6"; protein_id "XP_072930338.1"; exon_number "24";
NW_027332209.1	Gnomon	CDS	3982983	3983128	.	+	2	gene_id "LOC140743147"; transcript_id "XM_073074237.1"; db_xref "GeneID:140743147"; db_xref "GenBank:XP_072930338.1"; gbkey "CDS"; gene "LOC140743147"; product "transcriptional regulator ATRX homolog isoform X6"; protein_id "XP_072930338.1"; exon_number "25";
NW_027332209.1	Gnomon	CDS	3983727	3983750	.	+	0	gene_id "LOC140743147"; transcript_id "XM_073074237.1"; db_xref "GeneID:140743147"; db_xref "GenBank:XP_072930338.1"; gbkey "CDS"; gene "LOC140743147"; product "transcriptional regulator ATRX homolog isoform X6"; protein_id "XP_072930338.1"; exon_number "26";
NW_027332209.1	Gnomon	CDS	3983969	3984032	.	+	0	gene_id "LOC140743147"; transcript_id "XM_073074237.1"; db_xref "GeneID:140743147"; db_xref "GenBank:XP_072930338.1"; gbkey "CDS"; gene "LOC140743147"; product "transcriptional regulator ATRX homolog isoform X6"; protein_id "XP_072930338.1"; exon_number "27";
NW_027332209.1	Gnomon	CDS	3984647	3984780	.	+	2	gene_id "LOC140743147"; transcript_id "XM_073074237.1"; db_xref "GeneID:140743147"; db_xref "GenBank:XP_072930338.1"; gbkey "CDS"; gene "LOC140743147"; product "transcriptional regulator ATRX homolog isoform X6"; protein_id "XP_072930338.1"; exon_number "28";
NW_027332209.1	Gnomon	CDS	3985278	3985469	.	+	0	gene_id "LOC140743147"; transcript_id "XM_073074237.1"; db_xref "GeneID:140743147"; db_xref "GenBank:XP_072930338.1"; gbkey "CDS"; gene "LOC140743147"; product "transcriptional regulator ATRX homolog isoform X6"; protein_id "XP_072930338.1"; exon_number "29";
NW_027332209.1	Gnomon	start_codon	3969353	3969355	.	+	0	gene_id "LOC140743147"; transcript_id "XM_073074237.1"; db_xref "GeneID:140743147"; db_xref "GenBank:XP_072930338.1"; gbkey "CDS"; gene "LOC140743147"; product "transcriptional regulator ATRX homolog isoform X6"; protein_id "XP_072930338.1"; exon_number "3";
NW_027332209.1	Gnomon	stop_codon	3985470	3985472	.	+	0	gene_id "LOC140743147"; transcript_id "XM_073074237.1"; db_xref "GeneID:140743147"; db_xref "GenBank:XP_072930338.1"; gbkey "CDS"; gene "LOC140743147"; product "transcriptional regulator ATRX homolog isoform X6"; protein_id "XP_072930338.1"; exon_number "29";
NW_027332209.1	Gnomon	transcript	3962432	3989383	.	+	.	gene_id "LOC140743147"; transcript_id "XM_073074247.1"; db_xref "GeneID:140743147"; db_xref "GenBank:XM_073074247.1"; experiment "COORDINATES: polyA evidence [ECO:0006239]"; gbkey "mRNA"; gene "LOC140743147"; model_evidence "Supporting evidence includes similarity to: 2 Proteins"; product "transcriptional regulator ATRX homolog, transcript variant X8"; transcript_biotype "mRNA";
NW_027332209.1	Gnomon	exon	3962432	3962651	.	+	.	gene_id "LOC140743147"; transcript_id "XM_073074247.1"; db_xref "GeneID:140743147"; db_xref "GenBank:XM_073074247.1"; experiment "COORDINATES: polyA evidence [ECO:0006239]"; gene "LOC140743147"; model_evidence "Supporting evidence includes similarity to: 2 Proteins"; product "transcriptional regulator ATRX homolog, transcript variant X8"; transcript_biotype "mRNA"; exon_number "1";
NW_027332209.1	Gnomon	exon	3969259	3969470	.	+	.	gene_id "LOC140743147"; transcript_id "XM_073074247.1"; db_xref "GeneID:140743147"; db_xref "GenBank:XM_073074247.1"; experiment "COORDINATES: polyA evidence [ECO:0006239]"; gene "LOC140743147"; model_evidence "Supporting evidence includes similarity to: 2 Proteins"; product "transcriptional regulator ATRX homolog, transcript variant X8"; transcript_biotype "mRNA"; exon_number "2";
NW_027332209.1	Gnomon	exon	3969895	3970004	.	+	.	gene_id "LOC140743147"; transcript_id "XM_073074247.1"; db_xref "GeneID:140743147"; db_xref "GenBank:XM_073074247.1"; experiment "COORDINATES: polyA evidence [ECO:0006239]"; gene "LOC140743147"; model_evidence "Supporting evidence includes similarity to: 2 Proteins"; product "transcriptional regulator ATRX homolog, transcript variant X8"; transcript_biotype "mRNA"; exon_number "3";
NW_027332209.1	Gnomon	exon	3970193	3970224	.	+	.	gene_id "LOC140743147"; transcript_id "XM_073074247.1"; db_xref "GeneID:140743147"; db_xref "GenBank:XM_073074247.1"; experiment "COORDINATES: polyA evidence [ECO:0006239]"; gene "LOC140743147"; model_evidence "Supporting evidence includes similarity to: 2 Proteins"; product "transcriptional regulator ATRX homolog, transcript variant X8"; transcript_biotype "mRNA"; exon_number "4";
NW_027332209.1	Gnomon	exon	3970553	3970744	.	+	.	gene_id "LOC140743147"; transcript_id "XM_073074247.1"; db_xref "GeneID:140743147"; db_xref "GenBank:XM_073074247.1"; experiment "COORDINATES: polyA evidence [ECO:0006239]"; gene "LOC140743147"; model_evidence "Supporting evidence includes similarity to: 2 Proteins"; product "transcriptional regulator ATRX homolog, transcript variant X8"; transcript_biotype "mRNA"; exon_number "5";
NW_027332209.1	Gnomon	exon	3971530	3971635	.	+	.	gene_id "LOC140743147"; transcript_id "XM_073074247.1"; db_xref "GeneID:140743147"; db_xref "GenBank:XM_073074247.1"; experiment "COORDINATES: polyA evidence [ECO:0006239]"; gene "LOC140743147"; model_evidence "Supporting evidence includes similarity to: 2 Proteins"; product "transcriptional regulator ATRX homolog, transcript variant X8"; transcript_biotype "mRNA"; exon_number "6";
NW_027332209.1	Gnomon	exon	3972209	3972301	.	+	.	gene_id "LOC140743147"; transcript_id "XM_073074247.1"; db_xref "GeneID:140743147"; db_xref "GenBank:XM_073074247.1"; experiment "COORDINATES: polyA evidence [ECO:0006239]"; gene "LOC140743147"; model_evidence "Supporting evidence includes similarity to: 2 Proteins"; product "transcriptional regulator ATRX homolog, transcript variant X8"; transcript_biotype "mRNA"; exon_number "7";
NW_027332209.1	Gnomon	exon	3972795	3972935	.	+	.	gene_id "LOC140743147"; transcript_id "XM_073074247.1"; db_xref "GeneID:140743147"; db_xref "GenBank:XM_073074247.1"; experiment "COORDINATES: polyA evidence [ECO:0006239]"; gene "LOC140743147"; model_evidence "Supporting evidence includes similarity to: 2 Proteins"; product "transcriptional regulator ATRX homolog, transcript variant X8"; transcript_biotype "mRNA"; exon_number "8";
NW_027332209.1	Gnomon	exon	3973318	3973434	.	+	.	gene_id "LOC140743147"; transcript_id "XM_073074247.1"; db_xref "GeneID:140743147"; db_xref "GenBank:XM_073074247.1"; experiment "COORDINATES: polyA evidence [ECO:0006239]"; gene "LOC140743147"; model_evidence "Supporting evidence includes similarity to: 2 Proteins"; product "transcriptional regulator ATRX homolog, transcript variant X8"; transcript_biotype "mRNA"; exon_number "9";
NW_027332209.1	Gnomon	exon	3973938	3974104	.	+	.	gene_id "LOC140743147"; transcript_id "XM_073074247.1"; db_xref "GeneID:140743147"; db_xref "GenBank:XM_073074247.1"; experiment "COORDINATES: polyA evidence [ECO:0006239]"; gene "LOC140743147"; model_evidence "Supporting evidence includes similarity to: 2 Proteins"; product "transcriptional regulator ATRX homolog, transcript variant X8"; transcript_biotype "mRNA"; exon_number "10";
NW_027332209.1	Gnomon	exon	3974492	3974655	.	+	.	gene_id "LOC140743147"; transcript_id "XM_073074247.1"; db_xref "GeneID:140743147"; db_xref "GenBank:XM_073074247.1"; experiment "COORDINATES: polyA evidence [ECO:0006239]"; gene "LOC140743147"; model_evidence "Supporting evidence includes similarity to: 2 Proteins"; product "transcriptional regulator ATRX homolog, transcript variant X8"; transcript_biotype "mRNA"; exon_number "11";
NW_027332209.1	Gnomon	exon	3975497	3975634	.	+	.	gene_id "LOC140743147"; transcript_id "XM_073074247.1"; db_xref "GeneID:140743147"; db_xref "GenBank:XM_073074247.1"; experiment "COORDINATES: polyA evidence [ECO:0006239]"; gene "LOC140743147"; model_evidence "Supporting evidence includes similarity to: 2 Proteins"; product "transcriptional regulator ATRX homolog, transcript variant X8"; transcript_biotype "mRNA"; exon_number "12";
NW_027332209.1	Gnomon	exon	3976408	3976583	.	+	.	gene_id "LOC140743147"; transcript_id "XM_073074247.1"; db_xref "GeneID:140743147"; db_xref "GenBank:XM_073074247.1"; experiment "COORDINATES: polyA evidence [ECO:0006239]"; gene "LOC140743147"; model_evidence "Supporting evidence includes similarity to: 2 Proteins"; product "transcriptional regulator ATRX homolog, transcript variant X8"; transcript_biotype "mRNA"; exon_number "13";
NW_027332209.1	Gnomon	exon	3977194	3977315	.	+	.	gene_id "LOC140743147"; transcript_id "XM_073074247.1"; db_xref "GeneID:140743147"; db_xref "GenBank:XM_073074247.1"; experiment "COORDINATES: polyA evidence [ECO:0006239]"; gene "LOC140743147"; model_evidence "Supporting evidence includes similarity to: 2 Proteins"; product "transcriptional regulator ATRX homolog, transcript variant X8"; transcript_biotype "mRNA"; exon_number "14";
NW_027332209.1	Gnomon	exon	3977804	3977927	.	+	.	gene_id "LOC140743147"; transcript_id "XM_073074247.1"; db_xref "GeneID:140743147"; db_xref "GenBank:XM_073074247.1"; experiment "COORDINATES: polyA evidence [ECO:0006239]"; gene "LOC140743147"; model_evidence "Supporting evidence includes similarity to: 2 Proteins"; product "transcriptional regulator ATRX homolog, transcript variant X8"; transcript_biotype "mRNA"; exon_number "15";
NW_027332209.1	Gnomon	exon	3978160	3978234	.	+	.	gene_id "LOC140743147"; transcript_id "XM_073074247.1"; db_xref "GeneID:140743147"; db_xref "GenBank:XM_073074247.1"; experiment "COORDINATES: polyA evidence [ECO:0006239]"; gene "LOC140743147"; model_evidence "Supporting evidence includes similarity to: 2 Proteins"; product "transcriptional regulator ATRX homolog, transcript variant X8"; transcript_biotype "mRNA"; exon_number "16";
NW_027332209.1	Gnomon	exon	3978796	3978937	.	+	.	gene_id "LOC140743147"; transcript_id "XM_073074247.1"; db_xref "GeneID:140743147"; db_xref "GenBank:XM_073074247.1"; experiment "COORDINATES: polyA evidence [ECO:0006239]"; gene "LOC140743147"; model_evidence "Supporting evidence includes similarity to: 2 Proteins"; product "transcriptional regulator ATRX homolog, transcript variant X8"; transcript_biotype "mRNA"; exon_number "17";
NW_027332209.1	Gnomon	exon	3979374	3979545	.	+	.	gene_id "LOC140743147"; transcript_id "XM_073074247.1"; db_xref "GeneID:140743147"; db_xref "GenBank:XM_073074247.1"; experiment "COORDINATES: polyA evidence [ECO:0006239]"; gene "LOC140743147"; model_evidence "Supporting evidence includes similarity to: 2 Proteins"; product "transcriptional regulator ATRX homolog, transcript variant X8"; transcript_biotype "mRNA"; exon_number "18";
NW_027332209.1	Gnomon	exon	3980088	3980200	.	+	.	gene_id "LOC140743147"; transcript_id "XM_073074247.1"; db_xref "GeneID:140743147"; db_xref "GenBank:XM_073074247.1"; experiment "COORDINATES: polyA evidence [ECO:0006239]"; gene "LOC140743147"; model_evidence "Supporting evidence includes similarity to: 2 Proteins"; product "transcriptional regulator ATRX homolog, transcript variant X8"; transcript_biotype "mRNA"; exon_number "19";
NW_027332209.1	Gnomon	exon	3980598	3980706	.	+	.	gene_id "LOC140743147"; transcript_id "XM_073074247.1"; db_xref "GeneID:140743147"; db_xref "GenBank:XM_073074247.1"; experiment "COORDINATES: polyA evidence [ECO:0006239]"; gene "LOC140743147"; model_evidence "Supporting evidence includes similarity to: 2 Proteins"; product "transcriptional regulator ATRX homolog, transcript variant X8"; transcript_biotype "mRNA"; exon_number "20";
NW_027332209.1	Gnomon	exon	3981121	3981292	.	+	.	gene_id "LOC140743147"; transcript_id "XM_073074247.1"; db_xref "GeneID:140743147"; db_xref "GenBank:XM_073074247.1"; experiment "COORDINATES: polyA evidence [ECO:0006239]"; gene "LOC140743147"; model_evidence "Supporting evidence includes similarity to: 2 Proteins"; product "transcriptional regulator ATRX homolog, transcript variant X8"; transcript_biotype "mRNA"; exon_number "21";
NW_027332209.1	Gnomon	exon	3981752	3981964	.	+	.	gene_id "LOC140743147"; transcript_id "XM_073074247.1"; db_xref "GeneID:140743147"; db_xref "GenBank:XM_073074247.1"; experiment "COORDINATES: polyA evidence [ECO:0006239]"; gene "LOC140743147"; model_evidence "Supporting evidence includes similarity to: 2 Proteins"; product "transcriptional regulator ATRX homolog, transcript variant X8"; transcript_biotype "mRNA"; exon_number "22";
NW_027332209.1	Gnomon	exon	3982331	3982490	.	+	.	gene_id "LOC140743147"; transcript_id "XM_073074247.1"; db_xref "GeneID:140743147"; db_xref "GenBank:XM_073074247.1"; experiment "COORDINATES: polyA evidence [ECO:0006239]"; gene "LOC140743147"; model_evidence "Supporting evidence includes similarity to: 2 Proteins"; product "transcriptional regulator ATRX homolog, transcript variant X8"; transcript_biotype "mRNA"; exon_number "23";
NW_027332209.1	Gnomon	exon	3982983	3983128	.	+	.	gene_id "LOC140743147"; transcript_id "XM_073074247.1"; db_xref "GeneID:140743147"; db_xref "GenBank:XM_073074247.1"; experiment "COORDINATES: polyA evidence [ECO:0006239]"; gene "LOC140743147"; model_evidence "Supporting evidence includes similarity to: 2 Proteins"; product "transcriptional regulator ATRX homolog, transcript variant X8"; transcript_biotype "mRNA"; exon_number "24";
NW_027332209.1	Gnomon	exon	3983727	3983750	.	+	.	gene_id "LOC140743147"; transcript_id "XM_073074247.1"; db_xref "GeneID:140743147"; db_xref "GenBank:XM_073074247.1"; experiment "COORDINATES: polyA evidence [ECO:0006239]"; gene "LOC140743147"; model_evidence "Supporting evidence includes similarity to: 2 Proteins"; product "transcriptional regulator ATRX homolog, transcript variant X8"; transcript_biotype "mRNA"; exon_number "25";
NW_027332209.1	Gnomon	exon	3983969	3984032	.	+	.	gene_id "LOC140743147"; transcript_id "XM_073074247.1"; db_xref "GeneID:140743147"; db_xref "GenBank:XM_073074247.1"; experiment "COORDINATES: polyA evidence [ECO:0006239]"; gene "LOC140743147"; model_evidence "Supporting evidence includes similarity to: 2 Proteins"; product "transcriptional regulator ATRX homolog, transcript variant X8"; transcript_biotype "mRNA"; exon_number "26";
NW_027332209.1	Gnomon	exon	3984647	3984780	.	+	.	gene_id "LOC140743147"; transcript_id "XM_073074247.1"; db_xref "GeneID:140743147"; db_xref "GenBank:XM_073074247.1"; experiment "COORDINATES: polyA evidence [ECO:0006239]"; gene "LOC140743147"; model_evidence "Supporting evidence includes similarity to: 2 Proteins"; product "transcriptional regulator ATRX homolog, transcript variant X8"; transcript_biotype "mRNA"; exon_number "27";
NW_027332209.1	Gnomon	exon	3985278	3985476	.	+	.	gene_id "LOC140743147"; transcript_id "XM_073074247.1"; db_xref "GeneID:140743147"; db_xref "GenBank:XM_073074247.1"; experiment "COORDINATES: polyA evidence [ECO:0006239]"; gene "LOC140743147"; model_evidence "Supporting evidence includes similarity to: 2 Proteins"; product "transcriptional regulator ATRX homolog, transcript variant X8"; transcript_biotype "mRNA"; exon_number "28";
NW_027332209.1	Gnomon	exon	3985791	3989383	.	+	.	gene_id "LOC140743147"; transcript_id "XM_073074247.1"; db_xref "GeneID:140743147"; db_xref "GenBank:XM_073074247.1"; experiment "COORDINATES: polyA evidence [ECO:0006239]"; gene "LOC140743147"; model_evidence "Supporting evidence includes similarity to: 2 Proteins"; product "transcriptional regulator ATRX homolog, transcript variant X8"; transcript_biotype "mRNA"; exon_number "29";
NW_027332209.1	Gnomon	CDS	3969353	3969470	.	+	0	gene_id "LOC140743147"; transcript_id "XM_073074247.1"; db_xref "GeneID:140743147"; db_xref "GenBank:XP_072930348.1"; gbkey "CDS"; gene "LOC140743147"; product "transcriptional regulator ATRX homolog isoform X6"; protein_id "XP_072930348.1"; exon_number "2";
NW_027332209.1	Gnomon	CDS	3969895	3970004	.	+	2	gene_id "LOC140743147"; transcript_id "XM_073074247.1"; db_xref "GeneID:140743147"; db_xref "GenBank:XP_072930348.1"; gbkey "CDS"; gene "LOC140743147"; product "transcriptional regulator ATRX homolog isoform X6"; protein_id "XP_072930348.1"; exon_number "3";
NW_027332209.1	Gnomon	CDS	3970193	3970224	.	+	0	gene_id "LOC140743147"; transcript_id "XM_073074247.1"; db_xref "GeneID:140743147"; db_xref "GenBank:XP_072930348.1"; gbkey "CDS"; gene "LOC140743147"; product "transcriptional regulator ATRX homolog isoform X6"; protein_id "XP_072930348.1"; exon_number "4";
NW_027332209.1	Gnomon	CDS	3970553	3970744	.	+	1	gene_id "LOC140743147"; transcript_id "XM_073074247.1"; db_xref "GeneID:140743147"; db_xref "GenBank:XP_072930348.1"; gbkey "CDS"; gene "LOC140743147"; product "transcriptional regulator ATRX homolog isoform X6"; protein_id "XP_072930348.1"; exon_number "5";
NW_027332209.1	Gnomon	CDS	3971530	3971635	.	+	1	gene_id "LOC140743147"; transcript_id "XM_073074247.1"; db_xref "GeneID:140743147"; db_xref "GenBank:XP_072930348.1"; gbkey "CDS"; gene "LOC140743147"; product "transcriptional regulator ATRX homolog isoform X6"; protein_id "XP_072930348.1"; exon_number "6";
NW_027332209.1	Gnomon	CDS	3972209	3972301	.	+	0	gene_id "LOC140743147"; transcript_id "XM_073074247.1"; db_xref "GeneID:140743147"; db_xref "GenBank:XP_072930348.1"; gbkey "CDS"; gene "LOC140743147"; product "transcriptional regulator ATRX homolog isoform X6"; protein_id "XP_072930348.1"; exon_number "7";
NW_027332209.1	Gnomon	CDS	3972795	3972935	.	+	0	gene_id "LOC140743147"; transcript_id "XM_073074247.1"; db_xref "GeneID:140743147"; db_xref "GenBank:XP_072930348.1"; gbkey "CDS"; gene "LOC140743147"; product "transcriptional regulator ATRX homolog isoform X6"; protein_id "XP_072930348.1"; exon_number "8";
NW_027332209.1	Gnomon	CDS	3973318	3973434	.	+	0	gene_id "LOC140743147"; transcript_id "XM_073074247.1"; db_xref "GeneID:140743147"; db_xref "GenBank:XP_072930348.1"; gbkey "CDS"; gene "LOC140743147"; product "transcriptional regulator ATRX homolog isoform X6"; protein_id "XP_072930348.1"; exon_number "9";
NW_027332209.1	Gnomon	CDS	3973938	3974104	.	+	0	gene_id "LOC140743147"; transcript_id "XM_073074247.1"; db_xref "GeneID:140743147"; db_xref "GenBank:XP_072930348.1"; gbkey "CDS"; gene "LOC140743147"; product "transcriptional regulator ATRX homolog isoform X6"; protein_id "XP_072930348.1"; exon_number "10";
NW_027332209.1	Gnomon	CDS	3974492	3974655	.	+	1	gene_id "LOC140743147"; transcript_id "XM_073074247.1"; db_xref "GeneID:140743147"; db_xref "GenBank:XP_072930348.1"; gbkey "CDS"; gene "LOC140743147"; product "transcriptional regulator ATRX homolog isoform X6"; protein_id "XP_072930348.1"; exon_number "11";
NW_027332209.1	Gnomon	CDS	3975497	3975634	.	+	2	gene_id "LOC140743147"; transcript_id "XM_073074247.1"; db_xref "GeneID:140743147"; db_xref "GenBank:XP_072930348.1"; gbkey "CDS"; gene "LOC140743147"; product "transcriptional regulator ATRX homolog isoform X6"; protein_id "XP_072930348.1"; exon_number "12";
NW_027332209.1	Gnomon	CDS	3976408	3976583	.	+	2	gene_id "LOC140743147"; transcript_id "XM_073074247.1"; db_xref "GeneID:140743147"; db_xref "GenBank:XP_072930348.1"; gbkey "CDS"; gene "LOC140743147"; product "transcriptional regulator ATRX homolog isoform X6"; protein_id "XP_072930348.1"; exon_number "13";
NW_027332209.1	Gnomon	CDS	3977194	3977315	.	+	0	gene_id "LOC140743147"; transcript_id "XM_073074247.1"; db_xref "GeneID:140743147"; db_xref "GenBank:XP_072930348.1"; gbkey "CDS"; gene "LOC140743147"; product "transcriptional regulator ATRX homolog isoform X6"; protein_id "XP_072930348.1"; exon_number "14";
NW_027332209.1	Gnomon	CDS	3977804	3977927	.	+	1	gene_id "LOC140743147"; transcript_id "XM_073074247.1"; db_xref "GeneID:140743147"; db_xref "GenBank:XP_072930348.1"; gbkey "CDS"; gene "LOC140743147"; product "transcriptional regulator ATRX homolog isoform X6"; protein_id "XP_072930348.1"; exon_number "15";
NW_027332209.1	Gnomon	CDS	3978160	3978234	.	+	0	gene_id "LOC140743147"; transcript_id "XM_073074247.1"; db_xref "GeneID:140743147"; db_xref "GenBank:XP_072930348.1"; gbkey "CDS"; gene "LOC140743147"; product "transcriptional regulator ATRX homolog isoform X6"; protein_id "XP_072930348.1"; exon_number "16";
NW_027332209.1	Gnomon	CDS	3978796	3978937	.	+	0	gene_id "LOC140743147"; transcript_id "XM_073074247.1"; db_xref "GeneID:140743147"; db_xref "GenBank:XP_072930348.1"; gbkey "CDS"; gene "LOC140743147"; product "transcriptional regulator ATRX homolog isoform X6"; protein_id "XP_072930348.1"; exon_number "17";
NW_027332209.1	Gnomon	CDS	3979374	3979545	.	+	2	gene_id "LOC140743147"; transcript_id "XM_073074247.1"; db_xref "GeneID:140743147"; db_xref "GenBank:XP_072930348.1"; gbkey "CDS"; gene "LOC140743147"; product "transcriptional regulator ATRX homolog isoform X6"; protein_id "XP_072930348.1"; exon_number "18";
NW_027332209.1	Gnomon	CDS	3980088	3980200	.	+	1	gene_id "LOC140743147"; transcript_id "XM_073074247.1"; db_xref "GeneID:140743147"; db_xref "GenBank:XP_072930348.1"; gbkey "CDS"; gene "LOC140743147"; product "transcriptional regulator ATRX homolog isoform X6"; protein_id "XP_072930348.1"; exon_number "19";
NW_027332209.1	Gnomon	CDS	3980598	3980706	.	+	2	gene_id "LOC140743147"; transcript_id "XM_073074247.1"; db_xref "GeneID:140743147"; db_xref "GenBank:XP_072930348.1"; gbkey "CDS"; gene "LOC140743147"; product "transcriptional regulator ATRX homolog isoform X6"; protein_id "XP_072930348.1"; exon_number "20";
NW_027332209.1	Gnomon	CDS	3981121	3981292	.	+	1	gene_id "LOC140743147"; transcript_id "XM_073074247.1"; db_xref "GeneID:140743147"; db_xref "GenBank:XP_072930348.1"; gbkey "CDS"; gene "LOC140743147"; product "transcriptional regulator ATRX homolog isoform X6"; protein_id "XP_072930348.1"; exon_number "21";
NW_027332209.1	Gnomon	CDS	3981752	3981964	.	+	0	gene_id "LOC140743147"; transcript_id "XM_073074247.1"; db_xref "GeneID:140743147"; db_xref "GenBank:XP_072930348.1"; gbkey "CDS"; gene "LOC140743147"; product "transcriptional regulator ATRX homolog isoform X6"; protein_id "XP_072930348.1"; exon_number "22";
NW_027332209.1	Gnomon	CDS	3982331	3982490	.	+	0	gene_id "LOC140743147"; transcript_id "XM_073074247.1"; db_xref "GeneID:140743147"; db_xref "GenBank:XP_072930348.1"; gbkey "CDS"; gene "LOC140743147"; product "transcriptional regulator ATRX homolog isoform X6"; protein_id "XP_072930348.1"; exon_number "23";
NW_027332209.1	Gnomon	CDS	3982983	3983128	.	+	2	gene_id "LOC140743147"; transcript_id "XM_073074247.1"; db_xref "GeneID:140743147"; db_xref "GenBank:XP_072930348.1"; gbkey "CDS"; gene "LOC140743147"; product "transcriptional regulator ATRX homolog isoform X6"; protein_id "XP_072930348.1"; exon_number "24";
NW_027332209.1	Gnomon	CDS	3983727	3983750	.	+	0	gene_id "LOC140743147"; transcript_id "XM_073074247.1"; db_xref "GeneID:140743147"; db_xref "GenBank:XP_072930348.1"; gbkey "CDS"; gene "LOC140743147"; product "transcriptional regulator ATRX homolog isoform X6"; protein_id "XP_072930348.1"; exon_number "25";
NW_027332209.1	Gnomon	CDS	3983969	3984032	.	+	0	gene_id "LOC140743147"; transcript_id "XM_073074247.1"; db_xref "GeneID:140743147"; db_xref "GenBank:XP_072930348.1"; gbkey "CDS"; gene "LOC140743147"; product "transcriptional regulator ATRX homolog isoform X6"; protein_id "XP_072930348.1"; exon_number "26";
NW_027332209.1	Gnomon	CDS	3984647	3984780	.	+	2	gene_id "LOC140743147"; transcript_id "XM_073074247.1"; db_xref "GeneID:140743147"; db_xref "GenBank:XP_072930348.1"; gbkey "CDS"; gene "LOC140743147"; product "transcriptional regulator ATRX homolog isoform X6"; protein_id "XP_072930348.1"; exon_number "27";
NW_027332209.1	Gnomon	CDS	3985278	3985469	.	+	0	gene_id "LOC140743147"; transcript_id "XM_073074247.1"; db_xref "GeneID:140743147"; db_xref "GenBank:XP_072930348.1"; gbkey "CDS"; gene "LOC140743147"; product "transcriptional regulator ATRX homolog isoform X6"; protein_id "XP_072930348.1"; exon_number "28";
NW_027332209.1	Gnomon	start_codon	3969353	3969355	.	+	0	gene_id "LOC140743147"; transcript_id "XM_073074247.1"; db_xref "GeneID:140743147"; db_xref "GenBank:XP_072930348.1"; gbkey "CDS"; gene "LOC140743147"; product "transcriptional regulator ATRX homolog isoform X6"; protein_id "XP_072930348.1"; exon_number "2";
NW_027332209.1	Gnomon	stop_codon	3985470	3985472	.	+	0	gene_id "LOC140743147"; transcript_id "XM_073074247.1"; db_xref "GeneID:140743147"; db_xref "GenBank:XP_072930348.1"; gbkey "CDS"; gene "LOC140743147"; product "transcriptional regulator ATRX homolog isoform X6"; protein_id "XP_072930348.1"; exon_number "28";
NW_027332209.1	Gnomon	transcript	3963128	3989383	.	+	.	gene_id "LOC140743147"; transcript_id "XM_073074210.1"; db_xref "GeneID:140743147"; db_xref "GenBank:XM_073074210.1"; experiment "COORDINATES: polyA evidence [ECO:0006239]"; gbkey "mRNA"; gene "LOC140743147"; model_evidence "Supporting evidence includes similarity to: 3 Proteins"; product "transcriptional regulator ATRX homolog, transcript variant X1"; transcript_biotype "mRNA";
NW_027332209.1	Gnomon	exon	3963128	3967004	.	+	.	gene_id "LOC140743147"; transcript_id "XM_073074210.1"; db_xref "GeneID:140743147"; db_xref "GenBank:XM_073074210.1"; experiment "COORDINATES: polyA evidence [ECO:0006239]"; gene "LOC140743147"; model_evidence "Supporting evidence includes similarity to: 3 Proteins"; product "transcriptional regulator ATRX homolog, transcript variant X1"; transcript_biotype "mRNA"; exon_number "1";
NW_027332209.1	Gnomon	exon	3967378	3967460	.	+	.	gene_id "LOC140743147"; transcript_id "XM_073074210.1"; db_xref "GeneID:140743147"; db_xref "GenBank:XM_073074210.1"; experiment "COORDINATES: polyA evidence [ECO:0006239]"; gene "LOC140743147"; model_evidence "Supporting evidence includes similarity to: 3 Proteins"; product "transcriptional regulator ATRX homolog, transcript variant X1"; transcript_biotype "mRNA"; exon_number "2";
NW_027332209.1	Gnomon	exon	3969259	3969470	.	+	.	gene_id "LOC140743147"; transcript_id "XM_073074210.1"; db_xref "GeneID:140743147"; db_xref "GenBank:XM_073074210.1"; experiment "COORDINATES: polyA evidence [ECO:0006239]"; gene "LOC140743147"; model_evidence "Supporting evidence includes similarity to: 3 Proteins"; product "transcriptional regulator ATRX homolog, transcript variant X1"; transcript_biotype "mRNA"; exon_number "3";
NW_027332209.1	Gnomon	exon	3969895	3970004	.	+	.	gene_id "LOC140743147"; transcript_id "XM_073074210.1"; db_xref "GeneID:140743147"; db_xref "GenBank:XM_073074210.1"; experiment "COORDINATES: polyA evidence [ECO:0006239]"; gene "LOC140743147"; model_evidence "Supporting evidence includes similarity to: 3 Proteins"; product "transcriptional regulator ATRX homolog, transcript variant X1"; transcript_biotype "mRNA"; exon_number "4";
NW_027332209.1	Gnomon	exon	3970193	3970224	.	+	.	gene_id "LOC140743147"; transcript_id "XM_073074210.1"; db_xref "GeneID:140743147"; db_xref "GenBank:XM_073074210.1"; experiment "COORDINATES: polyA evidence [ECO:0006239]"; gene "LOC140743147"; model_evidence "Supporting evidence includes similarity to: 3 Proteins"; product "transcriptional regulator ATRX homolog, transcript variant X1"; transcript_biotype "mRNA"; exon_number "5";
NW_027332209.1	Gnomon	exon	3970553	3970744	.	+	.	gene_id "LOC140743147"; transcript_id "XM_073074210.1"; db_xref "GeneID:140743147"; db_xref "GenBank:XM_073074210.1"; experiment "COORDINATES: polyA evidence [ECO:0006239]"; gene "LOC140743147"; model_evidence "Supporting evidence includes similarity to: 3 Proteins"; product "transcriptional regulator ATRX homolog, transcript variant X1"; transcript_biotype "mRNA"; exon_number "6";
NW_027332209.1	Gnomon	exon	3971530	3971635	.	+	.	gene_id "LOC140743147"; transcript_id "XM_073074210.1"; db_xref "GeneID:140743147"; db_xref "GenBank:XM_073074210.1"; experiment "COORDINATES: polyA evidence [ECO:0006239]"; gene "LOC140743147"; model_evidence "Supporting evidence includes similarity to: 3 Proteins"; product "transcriptional regulator ATRX homolog, transcript variant X1"; transcript_biotype "mRNA"; exon_number "7";
NW_027332209.1	Gnomon	exon	3972209	3972301	.	+	.	gene_id "LOC140743147"; transcript_id "XM_073074210.1"; db_xref "GeneID:140743147"; db_xref "GenBank:XM_073074210.1"; experiment "COORDINATES: polyA evidence [ECO:0006239]"; gene "LOC140743147"; model_evidence "Supporting evidence includes similarity to: 3 Proteins"; product "transcriptional regulator ATRX homolog, transcript variant X1"; transcript_biotype "mRNA"; exon_number "8";
NW_027332209.1	Gnomon	exon	3972795	3972935	.	+	.	gene_id "LOC140743147"; transcript_id "XM_073074210.1"; db_xref "GeneID:140743147"; db_xref "GenBank:XM_073074210.1"; experiment "COORDINATES: polyA evidence [ECO:0006239]"; gene "LOC140743147"; model_evidence "Supporting evidence includes similarity to: 3 Proteins"; product "transcriptional regulator ATRX homolog, transcript variant X1"; transcript_biotype "mRNA"; exon_number "9";
NW_027332209.1	Gnomon	exon	3973318	3973434	.	+	.	gene_id "LOC140743147"; transcript_id "XM_073074210.1"; db_xref "GeneID:140743147"; db_xref "GenBank:XM_073074210.1"; experiment "COORDINATES: polyA evidence [ECO:0006239]"; gene "LOC140743147"; model_evidence "Supporting evidence includes similarity to: 3 Proteins"; product "transcriptional regulator ATRX homolog, transcript variant X1"; transcript_biotype "mRNA"; exon_number "10";
NW_027332209.1	Gnomon	exon	3973938	3974104	.	+	.	gene_id "LOC140743147"; transcript_id "XM_073074210.1"; db_xref "GeneID:140743147"; db_xref "GenBank:XM_073074210.1"; experiment "COORDINATES: polyA evidence [ECO:0006239]"; gene "LOC140743147"; model_evidence "Supporting evidence includes similarity to: 3 Proteins"; product "transcriptional regulator ATRX homolog, transcript variant X1"; transcript_biotype "mRNA"; exon_number "11";
NW_027332209.1	Gnomon	exon	3974492	3974655	.	+	.	gene_id "LOC140743147"; transcript_id "XM_073074210.1"; db_xref "GeneID:140743147"; db_xref "GenBank:XM_073074210.1"; experiment "COORDINATES: polyA evidence [ECO:0006239]"; gene "LOC140743147"; model_evidence "Supporting evidence includes similarity to: 3 Proteins"; product "transcriptional regulator ATRX homolog, transcript variant X1"; transcript_biotype "mRNA"; exon_number "12";
NW_027332209.1	Gnomon	exon	3975497	3975634	.	+	.	gene_id "LOC140743147"; transcript_id "XM_073074210.1"; db_xref "GeneID:140743147"; db_xref "GenBank:XM_073074210.1"; experiment "COORDINATES: polyA evidence [ECO:0006239]"; gene "LOC140743147"; model_evidence "Supporting evidence includes similarity to: 3 Proteins"; product "transcriptional regulator ATRX homolog, transcript variant X1"; transcript_biotype "mRNA"; exon_number "13";
NW_027332209.1	Gnomon	exon	3976408	3976583	.	+	.	gene_id "LOC140743147"; transcript_id "XM_073074210.1"; db_xref "GeneID:140743147"; db_xref "GenBank:XM_073074210.1"; experiment "COORDINATES: polyA evidence [ECO:0006239]"; gene "LOC140743147"; model_evidence "Supporting evidence includes similarity to: 3 Proteins"; product "transcriptional regulator ATRX homolog, transcript variant X1"; transcript_biotype "mRNA"; exon_number "14";
NW_027332209.1	Gnomon	exon	3977194	3977315	.	+	.	gene_id "LOC140743147"; transcript_id "XM_073074210.1"; db_xref "GeneID:140743147"; db_xref "GenBank:XM_073074210.1"; experiment "COORDINATES: polyA evidence [ECO:0006239]"; gene "LOC140743147"; model_evidence "Supporting evidence includes similarity to: 3 Proteins"; product "transcriptional regulator ATRX homolog, transcript variant X1"; transcript_biotype "mRNA"; exon_number "15";
NW_027332209.1	Gnomon	exon	3977804	3977927	.	+	.	gene_id "LOC140743147"; transcript_id "XM_073074210.1"; db_xref "GeneID:140743147"; db_xref "GenBank:XM_073074210.1"; experiment "COORDINATES: polyA evidence [ECO:0006239]"; gene "LOC140743147"; model_evidence "Supporting evidence includes similarity to: 3 Proteins"; product "transcriptional regulator ATRX homolog, transcript variant X1"; transcript_biotype "mRNA"; exon_number "16";
NW_027332209.1	Gnomon	exon	3978160	3978234	.	+	.	gene_id "LOC140743147"; transcript_id "XM_073074210.1"; db_xref "GeneID:140743147"; db_xref "GenBank:XM_073074210.1"; experiment "COORDINATES: polyA evidence [ECO:0006239]"; gene "LOC140743147"; model_evidence "Supporting evidence includes similarity to: 3 Proteins"; product "transcriptional regulator ATRX homolog, transcript variant X1"; transcript_biotype "mRNA"; exon_number "17";
NW_027332209.1	Gnomon	exon	3978796	3978937	.	+	.	gene_id "LOC140743147"; transcript_id "XM_073074210.1"; db_xref "GeneID:140743147"; db_xref "GenBank:XM_073074210.1"; experiment "COORDINATES: polyA evidence [ECO:0006239]"; gene "LOC140743147"; model_evidence "Supporting evidence includes similarity to: 3 Proteins"; product "transcriptional regulator ATRX homolog, transcript variant X1"; transcript_biotype "mRNA"; exon_number "18";
NW_027332209.1	Gnomon	exon	3979374	3979545	.	+	.	gene_id "LOC140743147"; transcript_id "XM_073074210.1"; db_xref "GeneID:140743147"; db_xref "GenBank:XM_073074210.1"; experiment "COORDINATES: polyA evidence [ECO:0006239]"; gene "LOC140743147"; model_evidence "Supporting evidence includes similarity to: 3 Proteins"; product "transcriptional regulator ATRX homolog, transcript variant X1"; transcript_biotype "mRNA"; exon_number "19";
NW_027332209.1	Gnomon	exon	3980088	3980200	.	+	.	gene_id "LOC140743147"; transcript_id "XM_073074210.1"; db_xref "GeneID:140743147"; db_xref "GenBank:XM_073074210.1"; experiment "COORDINATES: polyA evidence [ECO:0006239]"; gene "LOC140743147"; model_evidence "Supporting evidence includes similarity to: 3 Proteins"; product "transcriptional regulator ATRX homolog, transcript variant X1"; transcript_biotype "mRNA"; exon_number "20";
NW_027332209.1	Gnomon	exon	3980598	3980706	.	+	.	gene_id "LOC140743147"; transcript_id "XM_073074210.1"; db_xref "GeneID:140743147"; db_xref "GenBank:XM_073074210.1"; experiment "COORDINATES: polyA evidence [ECO:0006239]"; gene "LOC140743147"; model_evidence "Supporting evidence includes similarity to: 3 Proteins"; product "transcriptional regulator ATRX homolog, transcript variant X1"; transcript_biotype "mRNA"; exon_number "21";
NW_027332209.1	Gnomon	exon	3981121	3981292	.	+	.	gene_id "LOC140743147"; transcript_id "XM_073074210.1"; db_xref "GeneID:140743147"; db_xref "GenBank:XM_073074210.1"; experiment "COORDINATES: polyA evidence [ECO:0006239]"; gene "LOC140743147"; model_evidence "Supporting evidence includes similarity to: 3 Proteins"; product "transcriptional regulator ATRX homolog, transcript variant X1"; transcript_biotype "mRNA"; exon_number "22";
NW_027332209.1	Gnomon	exon	3981752	3981964	.	+	.	gene_id "LOC140743147"; transcript_id "XM_073074210.1"; db_xref "GeneID:140743147"; db_xref "GenBank:XM_073074210.1"; experiment "COORDINATES: polyA evidence [ECO:0006239]"; gene "LOC140743147"; model_evidence "Supporting evidence includes similarity to: 3 Proteins"; product "transcriptional regulator ATRX homolog, transcript variant X1"; transcript_biotype "mRNA"; exon_number "23";
NW_027332209.1	Gnomon	exon	3982331	3982490	.	+	.	gene_id "LOC140743147"; transcript_id "XM_073074210.1"; db_xref "GeneID:140743147"; db_xref "GenBank:XM_073074210.1"; experiment "COORDINATES: polyA evidence [ECO:0006239]"; gene "LOC140743147"; model_evidence "Supporting evidence includes similarity to: 3 Proteins"; product "transcriptional regulator ATRX homolog, transcript variant X1"; transcript_biotype "mRNA"; exon_number "24";
NW_027332209.1	Gnomon	exon	3982983	3983128	.	+	.	gene_id "LOC140743147"; transcript_id "XM_073074210.1"; db_xref "GeneID:140743147"; db_xref "GenBank:XM_073074210.1"; experiment "COORDINATES: polyA evidence [ECO:0006239]"; gene "LOC140743147"; model_evidence "Supporting evidence includes similarity to: 3 Proteins"; product "transcriptional regulator ATRX homolog, transcript variant X1"; transcript_biotype "mRNA"; exon_number "25";
NW_027332209.1	Gnomon	exon	3983727	3983750	.	+	.	gene_id "LOC140743147"; transcript_id "XM_073074210.1"; db_xref "GeneID:140743147"; db_xref "GenBank:XM_073074210.1"; experiment "COORDINATES: polyA evidence [ECO:0006239]"; gene "LOC140743147"; model_evidence "Supporting evidence includes similarity to: 3 Proteins"; product "transcriptional regulator ATRX homolog, transcript variant X1"; transcript_biotype "mRNA"; exon_number "26";
NW_027332209.1	Gnomon	exon	3983969	3984032	.	+	.	gene_id "LOC140743147"; transcript_id "XM_073074210.1"; db_xref "GeneID:140743147"; db_xref "GenBank:XM_073074210.1"; experiment "COORDINATES: polyA evidence [ECO:0006239]"; gene "LOC140743147"; model_evidence "Supporting evidence includes similarity to: 3 Proteins"; product "transcriptional regulator ATRX homolog, transcript variant X1"; transcript_biotype "mRNA"; exon_number "27";
```
