## Supplementary material for "WntA expression and wing transcriptomics illuminate the evolution of stripe patterns in skipper butterflies": Data S1: Manually curated GTF Genome Annotation File: Data_S1_GCF_041222505.1_WU_Ecla_fem_2.2_manually_curated.gtf (part 2 of 164)

```
NW_027332209.1	Gnomon	exon	3984647	3984780	.	+	.	gene_id "LOC140743147"; transcript_id "XM_073074210.1"; db_xref "GeneID:140743147"; db_xref "GenBank:XM_073074210.1"; experiment "COORDINATES: polyA evidence [ECO:0006239]"; gene "LOC140743147"; model_evidence "Supporting evidence includes similarity to: 3 Proteins"; product "transcriptional regulator ATRX homolog, transcript variant X1"; transcript_biotype "mRNA"; exon_number "28";
NW_027332209.1	Gnomon	exon	3985278	3985476	.	+	.	gene_id "LOC140743147"; transcript_id "XM_073074210.1"; db_xref "GeneID:140743147"; db_xref "GenBank:XM_073074210.1"; experiment "COORDINATES: polyA evidence [ECO:0006239]"; gene "LOC140743147"; model_evidence "Supporting evidence includes similarity to: 3 Proteins"; product "transcriptional regulator ATRX homolog, transcript variant X1"; transcript_biotype "mRNA"; exon_number "29";
NW_027332209.1	Gnomon	exon	3985791	3989383	.	+	.	gene_id "LOC140743147"; transcript_id "XM_073074210.1"; db_xref "GeneID:140743147"; db_xref "GenBank:XM_073074210.1"; experiment "COORDINATES: polyA evidence [ECO:0006239]"; gene "LOC140743147"; model_evidence "Supporting evidence includes similarity to: 3 Proteins"; product "transcriptional regulator ATRX homolog, transcript variant X1"; transcript_biotype "mRNA"; exon_number "30";
NW_027332209.1	Gnomon	CDS	3963351	3967004	.	+	0	gene_id "LOC140743147"; transcript_id "XM_073074210.1"; db_xref "GeneID:140743147"; db_xref "GenBank:XP_072930311.1"; gbkey "CDS"; gene "LOC140743147"; product "uncharacterized protein isoform X1"; protein_id "XP_072930311.1"; exon_number "1";
NW_027332209.1	Gnomon	CDS	3967378	3967460	.	+	0	gene_id "LOC140743147"; transcript_id "XM_073074210.1"; db_xref "GeneID:140743147"; db_xref "GenBank:XP_072930311.1"; gbkey "CDS"; gene "LOC140743147"; product "uncharacterized protein isoform X1"; protein_id "XP_072930311.1"; exon_number "2";
NW_027332209.1	Gnomon	CDS	3969259	3969470	.	+	1	gene_id "LOC140743147"; transcript_id "XM_073074210.1"; db_xref "GeneID:140743147"; db_xref "GenBank:XP_072930311.1"; gbkey "CDS"; gene "LOC140743147"; product "uncharacterized protein isoform X1"; protein_id "XP_072930311.1"; exon_number "3";
NW_027332209.1	Gnomon	CDS	3969895	3970004	.	+	2	gene_id "LOC140743147"; transcript_id "XM_073074210.1"; db_xref "GeneID:140743147"; db_xref "GenBank:XP_072930311.1"; gbkey "CDS"; gene "LOC140743147"; product "uncharacterized protein isoform X1"; protein_id "XP_072930311.1"; exon_number "4";
NW_027332209.1	Gnomon	CDS	3970193	3970224	.	+	0	gene_id "LOC140743147"; transcript_id "XM_073074210.1"; db_xref "GeneID:140743147"; db_xref "GenBank:XP_072930311.1"; gbkey "CDS"; gene "LOC140743147"; product "uncharacterized protein isoform X1"; protein_id "XP_072930311.1"; exon_number "5";
NW_027332209.1	Gnomon	CDS	3970553	3970744	.	+	1	gene_id "LOC140743147"; transcript_id "XM_073074210.1"; db_xref "GeneID:140743147"; db_xref "GenBank:XP_072930311.1"; gbkey "CDS"; gene "LOC140743147"; product "uncharacterized protein isoform X1"; protein_id "XP_072930311.1"; exon_number "6";
NW_027332209.1	Gnomon	CDS	3971530	3971635	.	+	1	gene_id "LOC140743147"; transcript_id "XM_073074210.1"; db_xref "GeneID:140743147"; db_xref "GenBank:XP_072930311.1"; gbkey "CDS"; gene "LOC140743147"; product "uncharacterized protein isoform X1"; protein_id "XP_072930311.1"; exon_number "7";
NW_027332209.1	Gnomon	CDS	3972209	3972301	.	+	0	gene_id "LOC140743147"; transcript_id "XM_073074210.1"; db_xref "GeneID:140743147"; db_xref "GenBank:XP_072930311.1"; gbkey "CDS"; gene "LOC140743147"; product "uncharacterized protein isoform X1"; protein_id "XP_072930311.1"; exon_number "8";
NW_027332209.1	Gnomon	CDS	3972795	3972935	.	+	0	gene_id "LOC140743147"; transcript_id "XM_073074210.1"; db_xref "GeneID:140743147"; db_xref "GenBank:XP_072930311.1"; gbkey "CDS"; gene "LOC140743147"; product "uncharacterized protein isoform X1"; protein_id "XP_072930311.1"; exon_number "9";
NW_027332209.1	Gnomon	CDS	3973318	3973434	.	+	0	gene_id "LOC140743147"; transcript_id "XM_073074210.1"; db_xref "GeneID:140743147"; db_xref "GenBank:XP_072930311.1"; gbkey "CDS"; gene "LOC140743147"; product "uncharacterized protein isoform X1"; protein_id "XP_072930311.1"; exon_number "10";
NW_027332209.1	Gnomon	CDS	3973938	3974104	.	+	0	gene_id "LOC140743147"; transcript_id "XM_073074210.1"; db_xref "GeneID:140743147"; db_xref "GenBank:XP_072930311.1"; gbkey "CDS"; gene "LOC140743147"; product "uncharacterized protein isoform X1"; protein_id "XP_072930311.1"; exon_number "11";
NW_027332209.1	Gnomon	CDS	3974492	3974655	.	+	1	gene_id "LOC140743147"; transcript_id "XM_073074210.1"; db_xref "GeneID:140743147"; db_xref "GenBank:XP_072930311.1"; gbkey "CDS"; gene "LOC140743147"; product "uncharacterized protein isoform X1"; protein_id "XP_072930311.1"; exon_number "12";
NW_027332209.1	Gnomon	CDS	3975497	3975634	.	+	2	gene_id "LOC140743147"; transcript_id "XM_073074210.1"; db_xref "GeneID:140743147"; db_xref "GenBank:XP_072930311.1"; gbkey "CDS"; gene "LOC140743147"; product "uncharacterized protein isoform X1"; protein_id "XP_072930311.1"; exon_number "13";
NW_027332209.1	Gnomon	CDS	3976408	3976583	.	+	2	gene_id "LOC140743147"; transcript_id "XM_073074210.1"; db_xref "GeneID:140743147"; db_xref "GenBank:XP_072930311.1"; gbkey "CDS"; gene "LOC140743147"; product "uncharacterized protein isoform X1"; protein_id "XP_072930311.1"; exon_number "14";
NW_027332209.1	Gnomon	CDS	3977194	3977315	.	+	0	gene_id "LOC140743147"; transcript_id "XM_073074210.1"; db_xref "GeneID:140743147"; db_xref "GenBank:XP_072930311.1"; gbkey "CDS"; gene "LOC140743147"; product "uncharacterized protein isoform X1"; protein_id "XP_072930311.1"; exon_number "15";
NW_027332209.1	Gnomon	CDS	3977804	3977927	.	+	1	gene_id "LOC140743147"; transcript_id "XM_073074210.1"; db_xref "GeneID:140743147"; db_xref "GenBank:XP_072930311.1"; gbkey "CDS"; gene "LOC140743147"; product "uncharacterized protein isoform X1"; protein_id "XP_072930311.1"; exon_number "16";
NW_027332209.1	Gnomon	CDS	3978160	3978234	.	+	0	gene_id "LOC140743147"; transcript_id "XM_073074210.1"; db_xref "GeneID:140743147"; db_xref "GenBank:XP_072930311.1"; gbkey "CDS"; gene "LOC140743147"; product "uncharacterized protein isoform X1"; protein_id "XP_072930311.1"; exon_number "17";
NW_027332209.1	Gnomon	CDS	3978796	3978937	.	+	0	gene_id "LOC140743147"; transcript_id "XM_073074210.1"; db_xref "GeneID:140743147"; db_xref "GenBank:XP_072930311.1"; gbkey "CDS"; gene "LOC140743147"; product "uncharacterized protein isoform X1"; protein_id "XP_072930311.1"; exon_number "18";
NW_027332209.1	Gnomon	CDS	3979374	3979545	.	+	2	gene_id "LOC140743147"; transcript_id "XM_073074210.1"; db_xref "GeneID:140743147"; db_xref "GenBank:XP_072930311.1"; gbkey "CDS"; gene "LOC140743147"; product "uncharacterized protein isoform X1"; protein_id "XP_072930311.1"; exon_number "19";
NW_027332209.1	Gnomon	CDS	3980088	3980200	.	+	1	gene_id "LOC140743147"; transcript_id "XM_073074210.1"; db_xref "GeneID:140743147"; db_xref "GenBank:XP_072930311.1"; gbkey "CDS"; gene "LOC140743147"; product "uncharacterized protein isoform X1"; protein_id "XP_072930311.1"; exon_number "20";
NW_027332209.1	Gnomon	CDS	3980598	3980706	.	+	2	gene_id "LOC140743147"; transcript_id "XM_073074210.1"; db_xref "GeneID:140743147"; db_xref "GenBank:XP_072930311.1"; gbkey "CDS"; gene "LOC140743147"; product "uncharacterized protein isoform X1"; protein_id "XP_072930311.1"; exon_number "21";
NW_027332209.1	Gnomon	CDS	3981121	3981292	.	+	1	gene_id "LOC140743147"; transcript_id "XM_073074210.1"; db_xref "GeneID:140743147"; db_xref "GenBank:XP_072930311.1"; gbkey "CDS"; gene "LOC140743147"; product "uncharacterized protein isoform X1"; protein_id "XP_072930311.1"; exon_number "22";
NW_027332209.1	Gnomon	CDS	3981752	3981964	.	+	0	gene_id "LOC140743147"; transcript_id "XM_073074210.1"; db_xref "GeneID:140743147"; db_xref "GenBank:XP_072930311.1"; gbkey "CDS"; gene "LOC140743147"; product "uncharacterized protein isoform X1"; protein_id "XP_072930311.1"; exon_number "23";
NW_027332209.1	Gnomon	CDS	3982331	3982490	.	+	0	gene_id "LOC140743147"; transcript_id "XM_073074210.1"; db_xref "GeneID:140743147"; db_xref "GenBank:XP_072930311.1"; gbkey "CDS"; gene "LOC140743147"; product "uncharacterized protein isoform X1"; protein_id "XP_072930311.1"; exon_number "24";
NW_027332209.1	Gnomon	CDS	3982983	3983128	.	+	2	gene_id "LOC140743147"; transcript_id "XM_073074210.1"; db_xref "GeneID:140743147"; db_xref "GenBank:XP_072930311.1"; gbkey "CDS"; gene "LOC140743147"; product "uncharacterized protein isoform X1"; protein_id "XP_072930311.1"; exon_number "25";
NW_027332209.1	Gnomon	CDS	3983727	3983750	.	+	0	gene_id "LOC140743147"; transcript_id "XM_073074210.1"; db_xref "GeneID:140743147"; db_xref "GenBank:XP_072930311.1"; gbkey "CDS"; gene "LOC140743147"; product "uncharacterized protein isoform X1"; protein_id "XP_072930311.1"; exon_number "26";
NW_027332209.1	Gnomon	CDS	3983969	3984032	.	+	0	gene_id "LOC140743147"; transcript_id "XM_073074210.1"; db_xref "GeneID:140743147"; db_xref "GenBank:XP_072930311.1"; gbkey "CDS"; gene "LOC140743147"; product "uncharacterized protein isoform X1"; protein_id "XP_072930311.1"; exon_number "27";
NW_027332209.1	Gnomon	CDS	3984647	3984780	.	+	2	gene_id "LOC140743147"; transcript_id "XM_073074210.1"; db_xref "GeneID:140743147"; db_xref "GenBank:XP_072930311.1"; gbkey "CDS"; gene "LOC140743147"; product "uncharacterized protein isoform X1"; protein_id "XP_072930311.1"; exon_number "28";
NW_027332209.1	Gnomon	CDS	3985278	3985469	.	+	0	gene_id "LOC140743147"; transcript_id "XM_073074210.1"; db_xref "GeneID:140743147"; db_xref "GenBank:XP_072930311.1"; gbkey "CDS"; gene "LOC140743147"; product "uncharacterized protein isoform X1"; protein_id "XP_072930311.1"; exon_number "29";
NW_027332209.1	Gnomon	start_codon	3963351	3963353	.	+	0	gene_id "LOC140743147"; transcript_id "XM_073074210.1"; db_xref "GeneID:140743147"; db_xref "GenBank:XP_072930311.1"; gbkey "CDS"; gene "LOC140743147"; product "uncharacterized protein isoform X1"; protein_id "XP_072930311.1"; exon_number "1";
NW_027332209.1	Gnomon	stop_codon	3985470	3985472	.	+	0	gene_id "LOC140743147"; transcript_id "XM_073074210.1"; db_xref "GeneID:140743147"; db_xref "GenBank:XP_072930311.1"; gbkey "CDS"; gene "LOC140743147"; product "uncharacterized protein isoform X1"; protein_id "XP_072930311.1"; exon_number "29";
NW_027332209.1	Gnomon	transcript	3963129	3989383	.	+	.	gene_id "LOC140743147"; transcript_id "XM_073074216.1"; db_xref "GeneID:140743147"; db_xref "GenBank:XM_073074216.1"; experiment "COORDINATES: polyA evidence [ECO:0006239]"; gbkey "mRNA"; gene "LOC140743147"; model_evidence "Supporting evidence includes similarity to: 3 Proteins"; product "transcriptional regulator ATRX homolog, transcript variant X2"; transcript_biotype "mRNA";
NW_027332209.1	Gnomon	exon	3963129	3967004	.	+	.	gene_id "LOC140743147"; transcript_id "XM_073074216.1"; db_xref "GeneID:140743147"; db_xref "GenBank:XM_073074216.1"; experiment "COORDINATES: polyA evidence [ECO:0006239]"; gene "LOC140743147"; model_evidence "Supporting evidence includes similarity to: 3 Proteins"; product "transcriptional regulator ATRX homolog, transcript variant X2"; transcript_biotype "mRNA"; exon_number "1";
NW_027332209.1	Gnomon	exon	3967378	3967460	.	+	.	gene_id "LOC140743147"; transcript_id "XM_073074216.1"; db_xref "GeneID:140743147"; db_xref "GenBank:XM_073074216.1"; experiment "COORDINATES: polyA evidence [ECO:0006239]"; gene "LOC140743147"; model_evidence "Supporting evidence includes similarity to: 3 Proteins"; product "transcriptional regulator ATRX homolog, transcript variant X2"; transcript_biotype "mRNA"; exon_number "2";
NW_027332209.1	Gnomon	exon	3969259	3969470	.	+	.	gene_id "LOC140743147"; transcript_id "XM_073074216.1"; db_xref "GeneID:140743147"; db_xref "GenBank:XM_073074216.1"; experiment "COORDINATES: polyA evidence [ECO:0006239]"; gene "LOC140743147"; model_evidence "Supporting evidence includes similarity to: 3 Proteins"; product "transcriptional regulator ATRX homolog, transcript variant X2"; transcript_biotype "mRNA"; exon_number "3";
NW_027332209.1	Gnomon	exon	3969895	3970004	.	+	.	gene_id "LOC140743147"; transcript_id "XM_073074216.1"; db_xref "GeneID:140743147"; db_xref "GenBank:XM_073074216.1"; experiment "COORDINATES: polyA evidence [ECO:0006239]"; gene "LOC140743147"; model_evidence "Supporting evidence includes similarity to: 3 Proteins"; product "transcriptional regulator ATRX homolog, transcript variant X2"; transcript_biotype "mRNA"; exon_number "4";
NW_027332209.1	Gnomon	exon	3970193	3970224	.	+	.	gene_id "LOC140743147"; transcript_id "XM_073074216.1"; db_xref "GeneID:140743147"; db_xref "GenBank:XM_073074216.1"; experiment "COORDINATES: polyA evidence [ECO:0006239]"; gene "LOC140743147"; model_evidence "Supporting evidence includes similarity to: 3 Proteins"; product "transcriptional regulator ATRX homolog, transcript variant X2"; transcript_biotype "mRNA"; exon_number "5";
NW_027332209.1	Gnomon	exon	3970553	3970744	.	+	.	gene_id "LOC140743147"; transcript_id "XM_073074216.1"; db_xref "GeneID:140743147"; db_xref "GenBank:XM_073074216.1"; experiment "COORDINATES: polyA evidence [ECO:0006239]"; gene "LOC140743147"; model_evidence "Supporting evidence includes similarity to: 3 Proteins"; product "transcriptional regulator ATRX homolog, transcript variant X2"; transcript_biotype "mRNA"; exon_number "6";
NW_027332209.1	Gnomon	exon	3971530	3971635	.	+	.	gene_id "LOC140743147"; transcript_id "XM_073074216.1"; db_xref "GeneID:140743147"; db_xref "GenBank:XM_073074216.1"; experiment "COORDINATES: polyA evidence [ECO:0006239]"; gene "LOC140743147"; model_evidence "Supporting evidence includes similarity to: 3 Proteins"; product "transcriptional regulator ATRX homolog, transcript variant X2"; transcript_biotype "mRNA"; exon_number "7";
NW_027332209.1	Gnomon	exon	3972209	3972301	.	+	.	gene_id "LOC140743147"; transcript_id "XM_073074216.1"; db_xref "GeneID:140743147"; db_xref "GenBank:XM_073074216.1"; experiment "COORDINATES: polyA evidence [ECO:0006239]"; gene "LOC140743147"; model_evidence "Supporting evidence includes similarity to: 3 Proteins"; product "transcriptional regulator ATRX homolog, transcript variant X2"; transcript_biotype "mRNA"; exon_number "8";
NW_027332209.1	Gnomon	exon	3972795	3972935	.	+	.	gene_id "LOC140743147"; transcript_id "XM_073074216.1"; db_xref "GeneID:140743147"; db_xref "GenBank:XM_073074216.1"; experiment "COORDINATES: polyA evidence [ECO:0006239]"; gene "LOC140743147"; model_evidence "Supporting evidence includes similarity to: 3 Proteins"; product "transcriptional regulator ATRX homolog, transcript variant X2"; transcript_biotype "mRNA"; exon_number "9";
NW_027332209.1	Gnomon	exon	3973318	3973434	.	+	.	gene_id "LOC140743147"; transcript_id "XM_073074216.1"; db_xref "GeneID:140743147"; db_xref "GenBank:XM_073074216.1"; experiment "COORDINATES: polyA evidence [ECO:0006239]"; gene "LOC140743147"; model_evidence "Supporting evidence includes similarity to: 3 Proteins"; product "transcriptional regulator ATRX homolog, transcript variant X2"; transcript_biotype "mRNA"; exon_number "10";
NW_027332209.1	Gnomon	exon	3973938	3974104	.	+	.	gene_id "LOC140743147"; transcript_id "XM_073074216.1"; db_xref "GeneID:140743147"; db_xref "GenBank:XM_073074216.1"; experiment "COORDINATES: polyA evidence [ECO:0006239]"; gene "LOC140743147"; model_evidence "Supporting evidence includes similarity to: 3 Proteins"; product "transcriptional regulator ATRX homolog, transcript variant X2"; transcript_biotype "mRNA"; exon_number "11";
NW_027332209.1	Gnomon	exon	3974492	3974655	.	+	.	gene_id "LOC140743147"; transcript_id "XM_073074216.1"; db_xref "GeneID:140743147"; db_xref "GenBank:XM_073074216.1"; experiment "COORDINATES: polyA evidence [ECO:0006239]"; gene "LOC140743147"; model_evidence "Supporting evidence includes similarity to: 3 Proteins"; product "transcriptional regulator ATRX homolog, transcript variant X2"; transcript_biotype "mRNA"; exon_number "12";
NW_027332209.1	Gnomon	exon	3975497	3975634	.	+	.	gene_id "LOC140743147"; transcript_id "XM_073074216.1"; db_xref "GeneID:140743147"; db_xref "GenBank:XM_073074216.1"; experiment "COORDINATES: polyA evidence [ECO:0006239]"; gene "LOC140743147"; model_evidence "Supporting evidence includes similarity to: 3 Proteins"; product "transcriptional regulator ATRX homolog, transcript variant X2"; transcript_biotype "mRNA"; exon_number "13";
NW_027332209.1	Gnomon	exon	3976408	3976583	.	+	.	gene_id "LOC140743147"; transcript_id "XM_073074216.1"; db_xref "GeneID:140743147"; db_xref "GenBank:XM_073074216.1"; experiment "COORDINATES: polyA evidence [ECO:0006239]"; gene "LOC140743147"; model_evidence "Supporting evidence includes similarity to: 3 Proteins"; product "transcriptional regulator ATRX homolog, transcript variant X2"; transcript_biotype "mRNA"; exon_number "14";
NW_027332209.1	Gnomon	exon	3977194	3977315	.	+	.	gene_id "LOC140743147"; transcript_id "XM_073074216.1"; db_xref "GeneID:140743147"; db_xref "GenBank:XM_073074216.1"; experiment "COORDINATES: polyA evidence [ECO:0006239]"; gene "LOC140743147"; model_evidence "Supporting evidence includes similarity to: 3 Proteins"; product "transcriptional regulator ATRX homolog, transcript variant X2"; transcript_biotype "mRNA"; exon_number "15";
NW_027332209.1	Gnomon	exon	3977804	3977927	.	+	.	gene_id "LOC140743147"; transcript_id "XM_073074216.1"; db_xref "GeneID:140743147"; db_xref "GenBank:XM_073074216.1"; experiment "COORDINATES: polyA evidence [ECO:0006239]"; gene "LOC140743147"; model_evidence "Supporting evidence includes similarity to: 3 Proteins"; product "transcriptional regulator ATRX homolog, transcript variant X2"; transcript_biotype "mRNA"; exon_number "16";
NW_027332209.1	Gnomon	exon	3978160	3978234	.	+	.	gene_id "LOC140743147"; transcript_id "XM_073074216.1"; db_xref "GeneID:140743147"; db_xref "GenBank:XM_073074216.1"; experiment "COORDINATES: polyA evidence [ECO:0006239]"; gene "LOC140743147"; model_evidence "Supporting evidence includes similarity to: 3 Proteins"; product "transcriptional regulator ATRX homolog, transcript variant X2"; transcript_biotype "mRNA"; exon_number "17";
NW_027332209.1	Gnomon	exon	3978796	3978937	.	+	.	gene_id "LOC140743147"; transcript_id "XM_073074216.1"; db_xref "GeneID:140743147"; db_xref "GenBank:XM_073074216.1"; experiment "COORDINATES: polyA evidence [ECO:0006239]"; gene "LOC140743147"; model_evidence "Supporting evidence includes similarity to: 3 Proteins"; product "transcriptional regulator ATRX homolog, transcript variant X2"; transcript_biotype "mRNA"; exon_number "18";
NW_027332209.1	Gnomon	exon	3979374	3979545	.	+	.	gene_id "LOC140743147"; transcript_id "XM_073074216.1"; db_xref "GeneID:140743147"; db_xref "GenBank:XM_073074216.1"; experiment "COORDINATES: polyA evidence [ECO:0006239]"; gene "LOC140743147"; model_evidence "Supporting evidence includes similarity to: 3 Proteins"; product "transcriptional regulator ATRX homolog, transcript variant X2"; transcript_biotype "mRNA"; exon_number "19";
NW_027332209.1	Gnomon	exon	3980088	3980200	.	+	.	gene_id "LOC140743147"; transcript_id "XM_073074216.1"; db_xref "GeneID:140743147"; db_xref "GenBank:XM_073074216.1"; experiment "COORDINATES: polyA evidence [ECO:0006239]"; gene "LOC140743147"; model_evidence "Supporting evidence includes similarity to: 3 Proteins"; product "transcriptional regulator ATRX homolog, transcript variant X2"; transcript_biotype "mRNA"; exon_number "20";
NW_027332209.1	Gnomon	exon	3980598	3980706	.	+	.	gene_id "LOC140743147"; transcript_id "XM_073074216.1"; db_xref "GeneID:140743147"; db_xref "GenBank:XM_073074216.1"; experiment "COORDINATES: polyA evidence [ECO:0006239]"; gene "LOC140743147"; model_evidence "Supporting evidence includes similarity to: 3 Proteins"; product "transcriptional regulator ATRX homolog, transcript variant X2"; transcript_biotype "mRNA"; exon_number "21";
NW_027332209.1	Gnomon	exon	3981121	3981292	.	+	.	gene_id "LOC140743147"; transcript_id "XM_073074216.1"; db_xref "GeneID:140743147"; db_xref "GenBank:XM_073074216.1"; experiment "COORDINATES: polyA evidence [ECO:0006239]"; gene "LOC140743147"; model_evidence "Supporting evidence includes similarity to: 3 Proteins"; product "transcriptional regulator ATRX homolog, transcript variant X2"; transcript_biotype "mRNA"; exon_number "22";
NW_027332209.1	Gnomon	exon	3981752	3981964	.	+	.	gene_id "LOC140743147"; transcript_id "XM_073074216.1"; db_xref "GeneID:140743147"; db_xref "GenBank:XM_073074216.1"; experiment "COORDINATES: polyA evidence [ECO:0006239]"; gene "LOC140743147"; model_evidence "Supporting evidence includes similarity to: 3 Proteins"; product "transcriptional regulator ATRX homolog, transcript variant X2"; transcript_biotype "mRNA"; exon_number "23";
NW_027332209.1	Gnomon	exon	3982331	3982490	.	+	.	gene_id "LOC140743147"; transcript_id "XM_073074216.1"; db_xref "GeneID:140743147"; db_xref "GenBank:XM_073074216.1"; experiment "COORDINATES: polyA evidence [ECO:0006239]"; gene "LOC140743147"; model_evidence "Supporting evidence includes similarity to: 3 Proteins"; product "transcriptional regulator ATRX homolog, transcript variant X2"; transcript_biotype "mRNA"; exon_number "24";
NW_027332209.1	Gnomon	exon	3982983	3983128	.	+	.	gene_id "LOC140743147"; transcript_id "XM_073074216.1"; db_xref "GeneID:140743147"; db_xref "GenBank:XM_073074216.1"; experiment "COORDINATES: polyA evidence [ECO:0006239]"; gene "LOC140743147"; model_evidence "Supporting evidence includes similarity to: 3 Proteins"; product "transcriptional regulator ATRX homolog, transcript variant X2"; transcript_biotype "mRNA"; exon_number "25";
NW_027332209.1	Gnomon	exon	3983727	3983750	.	+	.	gene_id "LOC140743147"; transcript_id "XM_073074216.1"; db_xref "GeneID:140743147"; db_xref "GenBank:XM_073074216.1"; experiment "COORDINATES: polyA evidence [ECO:0006239]"; gene "LOC140743147"; model_evidence "Supporting evidence includes similarity to: 3 Proteins"; product "transcriptional regulator ATRX homolog, transcript variant X2"; transcript_biotype "mRNA"; exon_number "26";
NW_027332209.1	Gnomon	exon	3983969	3984032	.	+	.	gene_id "LOC140743147"; transcript_id "XM_073074216.1"; db_xref "GeneID:140743147"; db_xref "GenBank:XM_073074216.1"; experiment "COORDINATES: polyA evidence [ECO:0006239]"; gene "LOC140743147"; model_evidence "Supporting evidence includes similarity to: 3 Proteins"; product "transcriptional regulator ATRX homolog, transcript variant X2"; transcript_biotype "mRNA"; exon_number "27";
NW_027332209.1	Gnomon	exon	3984650	3984780	.	+	.	gene_id "LOC140743147"; transcript_id "XM_073074216.1"; db_xref "GeneID:140743147"; db_xref "GenBank:XM_073074216.1"; experiment "COORDINATES: polyA evidence [ECO:0006239]"; gene "LOC140743147"; model_evidence "Supporting evidence includes similarity to: 3 Proteins"; product "transcriptional regulator ATRX homolog, transcript variant X2"; transcript_biotype "mRNA"; exon_number "28";
NW_027332209.1	Gnomon	exon	3985278	3985476	.	+	.	gene_id "LOC140743147"; transcript_id "XM_073074216.1"; db_xref "GeneID:140743147"; db_xref "GenBank:XM_073074216.1"; experiment "COORDINATES: polyA evidence [ECO:0006239]"; gene "LOC140743147"; model_evidence "Supporting evidence includes similarity to: 3 Proteins"; product "transcriptional regulator ATRX homolog, transcript variant X2"; transcript_biotype "mRNA"; exon_number "29";
NW_027332209.1	Gnomon	exon	3985791	3989383	.	+	.	gene_id "LOC140743147"; transcript_id "XM_073074216.1"; db_xref "GeneID:140743147"; db_xref "GenBank:XM_073074216.1"; experiment "COORDINATES: polyA evidence [ECO:0006239]"; gene "LOC140743147"; model_evidence "Supporting evidence includes similarity to: 3 Proteins"; product "transcriptional regulator ATRX homolog, transcript variant X2"; transcript_biotype "mRNA"; exon_number "30";
NW_027332209.1	Gnomon	CDS	3963351	3967004	.	+	0	gene_id "LOC140743147"; transcript_id "XM_073074216.1"; db_xref "GeneID:140743147"; db_xref "GenBank:XP_072930317.1"; gbkey "CDS"; gene "LOC140743147"; product "uncharacterized protein isoform X2"; protein_id "XP_072930317.1"; exon_number "1";
NW_027332209.1	Gnomon	CDS	3967378	3967460	.	+	0	gene_id "LOC140743147"; transcript_id "XM_073074216.1"; db_xref "GeneID:140743147"; db_xref "GenBank:XP_072930317.1"; gbkey "CDS"; gene "LOC140743147"; product "uncharacterized protein isoform X2"; protein_id "XP_072930317.1"; exon_number "2";
NW_027332209.1	Gnomon	CDS	3969259	3969470	.	+	1	gene_id "LOC140743147"; transcript_id "XM_073074216.1"; db_xref "GeneID:140743147"; db_xref "GenBank:XP_072930317.1"; gbkey "CDS"; gene "LOC140743147"; product "uncharacterized protein isoform X2"; protein_id "XP_072930317.1"; exon_number "3";
NW_027332209.1	Gnomon	CDS	3969895	3970004	.	+	2	gene_id "LOC140743147"; transcript_id "XM_073074216.1"; db_xref "GeneID:140743147"; db_xref "GenBank:XP_072930317.1"; gbkey "CDS"; gene "LOC140743147"; product "uncharacterized protein isoform X2"; protein_id "XP_072930317.1"; exon_number "4";
NW_027332209.1	Gnomon	CDS	3970193	3970224	.	+	0	gene_id "LOC140743147"; transcript_id "XM_073074216.1"; db_xref "GeneID:140743147"; db_xref "GenBank:XP_072930317.1"; gbkey "CDS"; gene "LOC140743147"; product "uncharacterized protein isoform X2"; protein_id "XP_072930317.1"; exon_number "5";
NW_027332209.1	Gnomon	CDS	3970553	3970744	.	+	1	gene_id "LOC140743147"; transcript_id "XM_073074216.1"; db_xref "GeneID:140743147"; db_xref "GenBank:XP_072930317.1"; gbkey "CDS"; gene "LOC140743147"; product "uncharacterized protein isoform X2"; protein_id "XP_072930317.1"; exon_number "6";
NW_027332209.1	Gnomon	CDS	3971530	3971635	.	+	1	gene_id "LOC140743147"; transcript_id "XM_073074216.1"; db_xref "GeneID:140743147"; db_xref "GenBank:XP_072930317.1"; gbkey "CDS"; gene "LOC140743147"; product "uncharacterized protein isoform X2"; protein_id "XP_072930317.1"; exon_number "7";
NW_027332209.1	Gnomon	CDS	3972209	3972301	.	+	0	gene_id "LOC140743147"; transcript_id "XM_073074216.1"; db_xref "GeneID:140743147"; db_xref "GenBank:XP_072930317.1"; gbkey "CDS"; gene "LOC140743147"; product "uncharacterized protein isoform X2"; protein_id "XP_072930317.1"; exon_number "8";
NW_027332209.1	Gnomon	CDS	3972795	3972935	.	+	0	gene_id "LOC140743147"; transcript_id "XM_073074216.1"; db_xref "GeneID:140743147"; db_xref "GenBank:XP_072930317.1"; gbkey "CDS"; gene "LOC140743147"; product "uncharacterized protein isoform X2"; protein_id "XP_072930317.1"; exon_number "9";
NW_027332209.1	Gnomon	CDS	3973318	3973434	.	+	0	gene_id "LOC140743147"; transcript_id "XM_073074216.1"; db_xref "GeneID:140743147"; db_xref "GenBank:XP_072930317.1"; gbkey "CDS"; gene "LOC140743147"; product "uncharacterized protein isoform X2"; protein_id "XP_072930317.1"; exon_number "10";
NW_027332209.1	Gnomon	CDS	3973938	3974104	.	+	0	gene_id "LOC140743147"; transcript_id "XM_073074216.1"; db_xref "GeneID:140743147"; db_xref "GenBank:XP_072930317.1"; gbkey "CDS"; gene "LOC140743147"; product "uncharacterized protein isoform X2"; protein_id "XP_072930317.1"; exon_number "11";
NW_027332209.1	Gnomon	CDS	3974492	3974655	.	+	1	gene_id "LOC140743147"; transcript_id "XM_073074216.1"; db_xref "GeneID:140743147"; db_xref "GenBank:XP_072930317.1"; gbkey "CDS"; gene "LOC140743147"; product "uncharacterized protein isoform X2"; protein_id "XP_072930317.1"; exon_number "12";
NW_027332209.1	Gnomon	CDS	3975497	3975634	.	+	2	gene_id "LOC140743147"; transcript_id "XM_073074216.1"; db_xref "GeneID:140743147"; db_xref "GenBank:XP_072930317.1"; gbkey "CDS"; gene "LOC140743147"; product "uncharacterized protein isoform X2"; protein_id "XP_072930317.1"; exon_number "13";
NW_027332209.1	Gnomon	CDS	3976408	3976583	.	+	2	gene_id "LOC140743147"; transcript_id "XM_073074216.1"; db_xref "GeneID:140743147"; db_xref "GenBank:XP_072930317.1"; gbkey "CDS"; gene "LOC140743147"; product "uncharacterized protein isoform X2"; protein_id "XP_072930317.1"; exon_number "14";
NW_027332209.1	Gnomon	CDS	3977194	3977315	.	+	0	gene_id "LOC140743147"; transcript_id "XM_073074216.1"; db_xref "GeneID:140743147"; db_xref "GenBank:XP_072930317.1"; gbkey "CDS"; gene "LOC140743147"; product "uncharacterized protein isoform X2"; protein_id "XP_072930317.1"; exon_number "15";
NW_027332209.1	Gnomon	CDS	3977804	3977927	.	+	1	gene_id "LOC140743147"; transcript_id "XM_073074216.1"; db_xref "GeneID:140743147"; db_xref "GenBank:XP_072930317.1"; gbkey "CDS"; gene "LOC140743147"; product "uncharacterized protein isoform X2"; protein_id "XP_072930317.1"; exon_number "16";
NW_027332209.1	Gnomon	CDS	3978160	3978234	.	+	0	gene_id "LOC140743147"; transcript_id "XM_073074216.1"; db_xref "GeneID:140743147"; db_xref "GenBank:XP_072930317.1"; gbkey "CDS"; gene "LOC140743147"; product "uncharacterized protein isoform X2"; protein_id "XP_072930317.1"; exon_number "17";
NW_027332209.1	Gnomon	CDS	3978796	3978937	.	+	0	gene_id "LOC140743147"; transcript_id "XM_073074216.1"; db_xref "GeneID:140743147"; db_xref "GenBank:XP_072930317.1"; gbkey "CDS"; gene "LOC140743147"; product "uncharacterized protein isoform X2"; protein_id "XP_072930317.1"; exon_number "18";
NW_027332209.1	Gnomon	CDS	3979374	3979545	.	+	2	gene_id "LOC140743147"; transcript_id "XM_073074216.1"; db_xref "GeneID:140743147"; db_xref "GenBank:XP_072930317.1"; gbkey "CDS"; gene "LOC140743147"; product "uncharacterized protein isoform X2"; protein_id "XP_072930317.1"; exon_number "19";
NW_027332209.1	Gnomon	CDS	3980088	3980200	.	+	1	gene_id "LOC140743147"; transcript_id "XM_073074216.1"; db_xref "GeneID:140743147"; db_xref "GenBank:XP_072930317.1"; gbkey "CDS"; gene "LOC140743147"; product "uncharacterized protein isoform X2"; protein_id "XP_072930317.1"; exon_number "20";
NW_027332209.1	Gnomon	CDS	3980598	3980706	.	+	2	gene_id "LOC140743147"; transcript_id "XM_073074216.1"; db_xref "GeneID:140743147"; db_xref "GenBank:XP_072930317.1"; gbkey "CDS"; gene "LOC140743147"; product "uncharacterized protein isoform X2"; protein_id "XP_072930317.1"; exon_number "21";
NW_027332209.1	Gnomon	CDS	3981121	3981292	.	+	1	gene_id "LOC140743147"; transcript_id "XM_073074216.1"; db_xref "GeneID:140743147"; db_xref "GenBank:XP_072930317.1"; gbkey "CDS"; gene "LOC140743147"; product "uncharacterized protein isoform X2"; protein_id "XP_072930317.1"; exon_number "22";
NW_027332209.1	Gnomon	CDS	3981752	3981964	.	+	0	gene_id "LOC140743147"; transcript_id "XM_073074216.1"; db_xref "GeneID:140743147"; db_xref "GenBank:XP_072930317.1"; gbkey "CDS"; gene "LOC140743147"; product "uncharacterized protein isoform X2"; protein_id "XP_072930317.1"; exon_number "23";
NW_027332209.1	Gnomon	CDS	3982331	3982490	.	+	0	gene_id "LOC140743147"; transcript_id "XM_073074216.1"; db_xref "GeneID:140743147"; db_xref "GenBank:XP_072930317.1"; gbkey "CDS"; gene "LOC140743147"; product "uncharacterized protein isoform X2"; protein_id "XP_072930317.1"; exon_number "24";
NW_027332209.1	Gnomon	CDS	3982983	3983128	.	+	2	gene_id "LOC140743147"; transcript_id "XM_073074216.1"; db_xref "GeneID:140743147"; db_xref "GenBank:XP_072930317.1"; gbkey "CDS"; gene "LOC140743147"; product "uncharacterized protein isoform X2"; protein_id "XP_072930317.1"; exon_number "25";
NW_027332209.1	Gnomon	CDS	3983727	3983750	.	+	0	gene_id "LOC140743147"; transcript_id "XM_073074216.1"; db_xref "GeneID:140743147"; db_xref "GenBank:XP_072930317.1"; gbkey "CDS"; gene "LOC140743147"; product "uncharacterized protein isoform X2"; protein_id "XP_072930317.1"; exon_number "26";
NW_027332209.1	Gnomon	CDS	3983969	3984032	.	+	0	gene_id "LOC140743147"; transcript_id "XM_073074216.1"; db_xref "GeneID:140743147"; db_xref "GenBank:XP_072930317.1"; gbkey "CDS"; gene "LOC140743147"; product "uncharacterized protein isoform X2"; protein_id "XP_072930317.1"; exon_number "27";
NW_027332209.1	Gnomon	CDS	3984650	3984780	.	+	2	gene_id "LOC140743147"; transcript_id "XM_073074216.1"; db_xref "GeneID:140743147"; db_xref "GenBank:XP_072930317.1"; gbkey "CDS"; gene "LOC140743147"; product "uncharacterized protein isoform X2"; protein_id "XP_072930317.1"; exon_number "28";
NW_027332209.1	Gnomon	CDS	3985278	3985469	.	+	0	gene_id "LOC140743147"; transcript_id "XM_073074216.1"; db_xref "GeneID:140743147"; db_xref "GenBank:XP_072930317.1"; gbkey "CDS"; gene "LOC140743147"; product "uncharacterized protein isoform X2"; protein_id "XP_072930317.1"; exon_number "29";
NW_027332209.1	Gnomon	start_codon	3963351	3963353	.	+	0	gene_id "LOC140743147"; transcript_id "XM_073074216.1"; db_xref "GeneID:140743147"; db_xref "GenBank:XP_072930317.1"; gbkey "CDS"; gene "LOC140743147"; product "uncharacterized protein isoform X2"; protein_id "XP_072930317.1"; exon_number "1";
NW_027332209.1	Gnomon	stop_codon	3985470	3985472	.	+	0	gene_id "LOC140743147"; transcript_id "XM_073074216.1"; db_xref "GeneID:140743147"; db_xref "GenBank:XP_072930317.1"; gbkey "CDS"; gene "LOC140743147"; product "uncharacterized protein isoform X2"; protein_id "XP_072930317.1"; exon_number "29";
NW_027332209.1	Gnomon	transcript	3963129	3989383	.	+	.	gene_id "LOC140743147"; transcript_id "XM_073074220.1"; db_xref "GeneID:140743147"; db_xref "GenBank:XM_073074220.1"; experiment "COORDINATES: polyA evidence [ECO:0006239]"; gbkey "mRNA"; gene "LOC140743147"; model_evidence "Supporting evidence includes similarity to: 3 Proteins"; product "transcriptional regulator ATRX homolog, transcript variant X3"; transcript_biotype "mRNA";
NW_027332209.1	Gnomon	exon	3963129	3967004	.	+	.	gene_id "LOC140743147"; transcript_id "XM_073074220.1"; db_xref "GeneID:140743147"; db_xref "GenBank:XM_073074220.1"; experiment "COORDINATES: polyA evidence [ECO:0006239]"; gene "LOC140743147"; model_evidence "Supporting evidence includes similarity to: 3 Proteins"; product "transcriptional regulator ATRX homolog, transcript variant X3"; transcript_biotype "mRNA"; exon_number "1";
NW_027332209.1	Gnomon	exon	3967378	3967460	.	+	.	gene_id "LOC140743147"; transcript_id "XM_073074220.1"; db_xref "GeneID:140743147"; db_xref "GenBank:XM_073074220.1"; experiment "COORDINATES: polyA evidence [ECO:0006239]"; gene "LOC140743147"; model_evidence "Supporting evidence includes similarity to: 3 Proteins"; product "transcriptional regulator ATRX homolog, transcript variant X3"; transcript_biotype "mRNA"; exon_number "2";
NW_027332209.1	Gnomon	exon	3969259	3969470	.	+	.	gene_id "LOC140743147"; transcript_id "XM_073074220.1"; db_xref "GeneID:140743147"; db_xref "GenBank:XM_073074220.1"; experiment "COORDINATES: polyA evidence [ECO:0006239]"; gene "LOC140743147"; model_evidence "Supporting evidence includes similarity to: 3 Proteins"; product "transcriptional regulator ATRX homolog, transcript variant X3"; transcript_biotype "mRNA"; exon_number "3";
NW_027332209.1	Gnomon	exon	3969895	3970004	.	+	.	gene_id "LOC140743147"; transcript_id "XM_073074220.1"; db_xref "GeneID:140743147"; db_xref "GenBank:XM_073074220.1"; experiment "COORDINATES: polyA evidence [ECO:0006239]"; gene "LOC140743147"; model_evidence "Supporting evidence includes similarity to: 3 Proteins"; product "transcriptional regulator ATRX homolog, transcript variant X3"; transcript_biotype "mRNA"; exon_number "4";
NW_027332209.1	Gnomon	exon	3970193	3970224	.	+	.	gene_id "LOC140743147"; transcript_id "XM_073074220.1"; db_xref "GeneID:140743147"; db_xref "GenBank:XM_073074220.1"; experiment "COORDINATES: polyA evidence [ECO:0006239]"; gene "LOC140743147"; model_evidence "Supporting evidence includes similarity to: 3 Proteins"; product "transcriptional regulator ATRX homolog, transcript variant X3"; transcript_biotype "mRNA"; exon_number "5";
NW_027332209.1	Gnomon	exon	3970553	3970744	.	+	.	gene_id "LOC140743147"; transcript_id "XM_073074220.1"; db_xref "GeneID:140743147"; db_xref "GenBank:XM_073074220.1"; experiment "COORDINATES: polyA evidence [ECO:0006239]"; gene "LOC140743147"; model_evidence "Supporting evidence includes similarity to: 3 Proteins"; product "transcriptional regulator ATRX homolog, transcript variant X3"; transcript_biotype "mRNA"; exon_number "6";
NW_027332209.1	Gnomon	exon	3971530	3971635	.	+	.	gene_id "LOC140743147"; transcript_id "XM_073074220.1"; db_xref "GeneID:140743147"; db_xref "GenBank:XM_073074220.1"; experiment "COORDINATES: polyA evidence [ECO:0006239]"; gene "LOC140743147"; model_evidence "Supporting evidence includes similarity to: 3 Proteins"; product "transcriptional regulator ATRX homolog, transcript variant X3"; transcript_biotype "mRNA"; exon_number "7";
NW_027332209.1	Gnomon	exon	3972209	3972301	.	+	.	gene_id "LOC140743147"; transcript_id "XM_073074220.1"; db_xref "GeneID:140743147"; db_xref "GenBank:XM_073074220.1"; experiment "COORDINATES: polyA evidence [ECO:0006239]"; gene "LOC140743147"; model_evidence "Supporting evidence includes similarity to: 3 Proteins"; product "transcriptional regulator ATRX homolog, transcript variant X3"; transcript_biotype "mRNA"; exon_number "8";
NW_027332209.1	Gnomon	exon	3972795	3972935	.	+	.	gene_id "LOC140743147"; transcript_id "XM_073074220.1"; db_xref "GeneID:140743147"; db_xref "GenBank:XM_073074220.1"; experiment "COORDINATES: polyA evidence [ECO:0006239]"; gene "LOC140743147"; model_evidence "Supporting evidence includes similarity to: 3 Proteins"; product "transcriptional regulator ATRX homolog, transcript variant X3"; transcript_biotype "mRNA"; exon_number "9";
NW_027332209.1	Gnomon	exon	3973318	3973434	.	+	.	gene_id "LOC140743147"; transcript_id "XM_073074220.1"; db_xref "GeneID:140743147"; db_xref "GenBank:XM_073074220.1"; experiment "COORDINATES: polyA evidence [ECO:0006239]"; gene "LOC140743147"; model_evidence "Supporting evidence includes similarity to: 3 Proteins"; product "transcriptional regulator ATRX homolog, transcript variant X3"; transcript_biotype "mRNA"; exon_number "10";
NW_027332209.1	Gnomon	exon	3973938	3974104	.	+	.	gene_id "LOC140743147"; transcript_id "XM_073074220.1"; db_xref "GeneID:140743147"; db_xref "GenBank:XM_073074220.1"; experiment "COORDINATES: polyA evidence [ECO:0006239]"; gene "LOC140743147"; model_evidence "Supporting evidence includes similarity to: 3 Proteins"; product "transcriptional regulator ATRX homolog, transcript variant X3"; transcript_biotype "mRNA"; exon_number "11";
NW_027332209.1	Gnomon	exon	3974492	3974655	.	+	.	gene_id "LOC140743147"; transcript_id "XM_073074220.1"; db_xref "GeneID:140743147"; db_xref "GenBank:XM_073074220.1"; experiment "COORDINATES: polyA evidence [ECO:0006239]"; gene "LOC140743147"; model_evidence "Supporting evidence includes similarity to: 3 Proteins"; product "transcriptional regulator ATRX homolog, transcript variant X3"; transcript_biotype "mRNA"; exon_number "12";
NW_027332209.1	Gnomon	exon	3975497	3975634	.	+	.	gene_id "LOC140743147"; transcript_id "XM_073074220.1"; db_xref "GeneID:140743147"; db_xref "GenBank:XM_073074220.1"; experiment "COORDINATES: polyA evidence [ECO:0006239]"; gene "LOC140743147"; model_evidence "Supporting evidence includes similarity to: 3 Proteins"; product "transcriptional regulator ATRX homolog, transcript variant X3"; transcript_biotype "mRNA"; exon_number "13";
NW_027332209.1	Gnomon	exon	3976408	3976583	.	+	.	gene_id "LOC140743147"; transcript_id "XM_073074220.1"; db_xref "GeneID:140743147"; db_xref "GenBank:XM_073074220.1"; experiment "COORDINATES: polyA evidence [ECO:0006239]"; gene "LOC140743147"; model_evidence "Supporting evidence includes similarity to: 3 Proteins"; product "transcriptional regulator ATRX homolog, transcript variant X3"; transcript_biotype "mRNA"; exon_number "14";
NW_027332209.1	Gnomon	exon	3977194	3977315	.	+	.	gene_id "LOC140743147"; transcript_id "XM_073074220.1"; db_xref "GeneID:140743147"; db_xref "GenBank:XM_073074220.1"; experiment "COORDINATES: polyA evidence [ECO:0006239]"; gene "LOC140743147"; model_evidence "Supporting evidence includes similarity to: 3 Proteins"; product "transcriptional regulator ATRX homolog, transcript variant X3"; transcript_biotype "mRNA"; exon_number "15";
NW_027332209.1	Gnomon	exon	3977804	3977927	.	+	.	gene_id "LOC140743147"; transcript_id "XM_073074220.1"; db_xref "GeneID:140743147"; db_xref "GenBank:XM_073074220.1"; experiment "COORDINATES: polyA evidence [ECO:0006239]"; gene "LOC140743147"; model_evidence "Supporting evidence includes similarity to: 3 Proteins"; product "transcriptional regulator ATRX homolog, transcript variant X3"; transcript_biotype "mRNA"; exon_number "16";
NW_027332209.1	Gnomon	exon	3978160	3978234	.	+	.	gene_id "LOC140743147"; transcript_id "XM_073074220.1"; db_xref "GeneID:140743147"; db_xref "GenBank:XM_073074220.1"; experiment "COORDINATES: polyA evidence [ECO:0006239]"; gene "LOC140743147"; model_evidence "Supporting evidence includes similarity to: 3 Proteins"; product "transcriptional regulator ATRX homolog, transcript variant X3"; transcript_biotype "mRNA"; exon_number "17";
NW_027332209.1	Gnomon	exon	3978796	3978937	.	+	.	gene_id "LOC140743147"; transcript_id "XM_073074220.1"; db_xref "GeneID:140743147"; db_xref "GenBank:XM_073074220.1"; experiment "COORDINATES: polyA evidence [ECO:0006239]"; gene "LOC140743147"; model_evidence "Supporting evidence includes similarity to: 3 Proteins"; product "transcriptional regulator ATRX homolog, transcript variant X3"; transcript_biotype "mRNA"; exon_number "18";
NW_027332209.1	Gnomon	exon	3979374	3979545	.	+	.	gene_id "LOC140743147"; transcript_id "XM_073074220.1"; db_xref "GeneID:140743147"; db_xref "GenBank:XM_073074220.1"; experiment "COORDINATES: polyA evidence [ECO:0006239]"; gene "LOC140743147"; model_evidence "Supporting evidence includes similarity to: 3 Proteins"; product "transcriptional regulator ATRX homolog, transcript variant X3"; transcript_biotype "mRNA"; exon_number "19";
NW_027332209.1	Gnomon	exon	3980088	3980200	.	+	.	gene_id "LOC140743147"; transcript_id "XM_073074220.1"; db_xref "GeneID:140743147"; db_xref "GenBank:XM_073074220.1"; experiment "COORDINATES: polyA evidence [ECO:0006239]"; gene "LOC140743147"; model_evidence "Supporting evidence includes similarity to: 3 Proteins"; product "transcriptional regulator ATRX homolog, transcript variant X3"; transcript_biotype "mRNA"; exon_number "20";
NW_027332209.1	Gnomon	exon	3980598	3980706	.	+	.	gene_id "LOC140743147"; transcript_id "XM_073074220.1"; db_xref "GeneID:140743147"; db_xref "GenBank:XM_073074220.1"; experiment "COORDINATES: polyA evidence [ECO:0006239]"; gene "LOC140743147"; model_evidence "Supporting evidence includes similarity to: 3 Proteins"; product "transcriptional regulator ATRX homolog, transcript variant X3"; transcript_biotype "mRNA"; exon_number "21";
NW_027332209.1	Gnomon	exon	3981121	3981292	.	+	.	gene_id "LOC140743147"; transcript_id "XM_073074220.1"; db_xref "GeneID:140743147"; db_xref "GenBank:XM_073074220.1"; experiment "COORDINATES: polyA evidence [ECO:0006239]"; gene "LOC140743147"; model_evidence "Supporting evidence includes similarity to: 3 Proteins"; product "transcriptional regulator ATRX homolog, transcript variant X3"; transcript_biotype "mRNA"; exon_number "22";
NW_027332209.1	Gnomon	exon	3981752	3981964	.	+	.	gene_id "LOC140743147"; transcript_id "XM_073074220.1"; db_xref "GeneID:140743147"; db_xref "GenBank:XM_073074220.1"; experiment "COORDINATES: polyA evidence [ECO:0006239]"; gene "LOC140743147"; model_evidence "Supporting evidence includes similarity to: 3 Proteins"; product "transcriptional regulator ATRX homolog, transcript variant X3"; transcript_biotype "mRNA"; exon_number "23";
NW_027332209.1	Gnomon	exon	3982331	3982490	.	+	.	gene_id "LOC140743147"; transcript_id "XM_073074220.1"; db_xref "GeneID:140743147"; db_xref "GenBank:XM_073074220.1"; experiment "COORDINATES: polyA evidence [ECO:0006239]"; gene "LOC140743147"; model_evidence "Supporting evidence includes similarity to: 3 Proteins"; product "transcriptional regulator ATRX homolog, transcript variant X3"; transcript_biotype "mRNA"; exon_number "24";
NW_027332209.1	Gnomon	exon	3982983	3983128	.	+	.	gene_id "LOC140743147"; transcript_id "XM_073074220.1"; db_xref "GeneID:140743147"; db_xref "GenBank:XM_073074220.1"; experiment "COORDINATES: polyA evidence [ECO:0006239]"; gene "LOC140743147"; model_evidence "Supporting evidence includes similarity to: 3 Proteins"; product "transcriptional regulator ATRX homolog, transcript variant X3"; transcript_biotype "mRNA"; exon_number "25";
NW_027332209.1	Gnomon	exon	3983969	3984032	.	+	.	gene_id "LOC140743147"; transcript_id "XM_073074220.1"; db_xref "GeneID:140743147"; db_xref "GenBank:XM_073074220.1"; experiment "COORDINATES: polyA evidence [ECO:0006239]"; gene "LOC140743147"; model_evidence "Supporting evidence includes similarity to: 3 Proteins"; product "transcriptional regulator ATRX homolog, transcript variant X3"; transcript_biotype "mRNA"; exon_number "26";
NW_027332209.1	Gnomon	exon	3984647	3984780	.	+	.	gene_id "LOC140743147"; transcript_id "XM_073074220.1"; db_xref "GeneID:140743147"; db_xref "GenBank:XM_073074220.1"; experiment "COORDINATES: polyA evidence [ECO:0006239]"; gene "LOC140743147"; model_evidence "Supporting evidence includes similarity to: 3 Proteins"; product "transcriptional regulator ATRX homolog, transcript variant X3"; transcript_biotype "mRNA"; exon_number "27";
NW_027332209.1	Gnomon	exon	3985278	3985476	.	+	.	gene_id "LOC140743147"; transcript_id "XM_073074220.1"; db_xref "GeneID:140743147"; db_xref "GenBank:XM_073074220.1"; experiment "COORDINATES: polyA evidence [ECO:0006239]"; gene "LOC140743147"; model_evidence "Supporting evidence includes similarity to: 3 Proteins"; product "transcriptional regulator ATRX homolog, transcript variant X3"; transcript_biotype "mRNA"; exon_number "28";
NW_027332209.1	Gnomon	exon	3985791	3989383	.	+	.	gene_id "LOC140743147"; transcript_id "XM_073074220.1"; db_xref "GeneID:140743147"; db_xref "GenBank:XM_073074220.1"; experiment "COORDINATES: polyA evidence [ECO:0006239]"; gene "LOC140743147"; model_evidence "Supporting evidence includes similarity to: 3 Proteins"; product "transcriptional regulator ATRX homolog, transcript variant X3"; transcript_biotype "mRNA"; exon_number "29";
NW_027332209.1	Gnomon	CDS	3963351	3967004	.	+	0	gene_id "LOC140743147"; transcript_id "XM_073074220.1"; db_xref "GeneID:140743147"; db_xref "GenBank:XP_072930321.1"; gbkey "CDS"; gene "LOC140743147"; product "uncharacterized protein isoform X3"; protein_id "XP_072930321.1"; exon_number "1";
NW_027332209.1	Gnomon	CDS	3967378	3967460	.	+	0	gene_id "LOC140743147"; transcript_id "XM_073074220.1"; db_xref "GeneID:140743147"; db_xref "GenBank:XP_072930321.1"; gbkey "CDS"; gene "LOC140743147"; product "uncharacterized protein isoform X3"; protein_id "XP_072930321.1"; exon_number "2";
NW_027332209.1	Gnomon	CDS	3969259	3969470	.	+	1	gene_id "LOC140743147"; transcript_id "XM_073074220.1"; db_xref "GeneID:140743147"; db_xref "GenBank:XP_072930321.1"; gbkey "CDS"; gene "LOC140743147"; product "uncharacterized protein isoform X3"; protein_id "XP_072930321.1"; exon_number "3";
NW_027332209.1	Gnomon	CDS	3969895	3970004	.	+	2	gene_id "LOC140743147"; transcript_id "XM_073074220.1"; db_xref "GeneID:140743147"; db_xref "GenBank:XP_072930321.1"; gbkey "CDS"; gene "LOC140743147"; product "uncharacterized protein isoform X3"; protein_id "XP_072930321.1"; exon_number "4";
NW_027332209.1	Gnomon	CDS	3970193	3970224	.	+	0	gene_id "LOC140743147"; transcript_id "XM_073074220.1"; db_xref "GeneID:140743147"; db_xref "GenBank:XP_072930321.1"; gbkey "CDS"; gene "LOC140743147"; product "uncharacterized protein isoform X3"; protein_id "XP_072930321.1"; exon_number "5";
NW_027332209.1	Gnomon	CDS	3970553	3970744	.	+	1	gene_id "LOC140743147"; transcript_id "XM_073074220.1"; db_xref "GeneID:140743147"; db_xref "GenBank:XP_072930321.1"; gbkey "CDS"; gene "LOC140743147"; product "uncharacterized protein isoform X3"; protein_id "XP_072930321.1"; exon_number "6";
NW_027332209.1	Gnomon	CDS	3971530	3971635	.	+	1	gene_id "LOC140743147"; transcript_id "XM_073074220.1"; db_xref "GeneID:140743147"; db_xref "GenBank:XP_072930321.1"; gbkey "CDS"; gene "LOC140743147"; product "uncharacterized protein isoform X3"; protein_id "XP_072930321.1"; exon_number "7";
NW_027332209.1	Gnomon	CDS	3972209	3972301	.	+	0	gene_id "LOC140743147"; transcript_id "XM_073074220.1"; db_xref "GeneID:140743147"; db_xref "GenBank:XP_072930321.1"; gbkey "CDS"; gene "LOC140743147"; product "uncharacterized protein isoform X3"; protein_id "XP_072930321.1"; exon_number "8";
NW_027332209.1	Gnomon	CDS	3972795	3972935	.	+	0	gene_id "LOC140743147"; transcript_id "XM_073074220.1"; db_xref "GeneID:140743147"; db_xref "GenBank:XP_072930321.1"; gbkey "CDS"; gene "LOC140743147"; product "uncharacterized protein isoform X3"; protein_id "XP_072930321.1"; exon_number "9";
NW_027332209.1	Gnomon	CDS	3973318	3973434	.	+	0	gene_id "LOC140743147"; transcript_id "XM_073074220.1"; db_xref "GeneID:140743147"; db_xref "GenBank:XP_072930321.1"; gbkey "CDS"; gene "LOC140743147"; product "uncharacterized protein isoform X3"; protein_id "XP_072930321.1"; exon_number "10";
NW_027332209.1	Gnomon	CDS	3973938	3974104	.	+	0	gene_id "LOC140743147"; transcript_id "XM_073074220.1"; db_xref "GeneID:140743147"; db_xref "GenBank:XP_072930321.1"; gbkey "CDS"; gene "LOC140743147"; product "uncharacterized protein isoform X3"; protein_id "XP_072930321.1"; exon_number "11";
NW_027332209.1	Gnomon	CDS	3974492	3974655	.	+	1	gene_id "LOC140743147"; transcript_id "XM_073074220.1"; db_xref "GeneID:140743147"; db_xref "GenBank:XP_072930321.1"; gbkey "CDS"; gene "LOC140743147"; product "uncharacterized protein isoform X3"; protein_id "XP_072930321.1"; exon_number "12";
NW_027332209.1	Gnomon	CDS	3975497	3975634	.	+	2	gene_id "LOC140743147"; transcript_id "XM_073074220.1"; db_xref "GeneID:140743147"; db_xref "GenBank:XP_072930321.1"; gbkey "CDS"; gene "LOC140743147"; product "uncharacterized protein isoform X3"; protein_id "XP_072930321.1"; exon_number "13";
NW_027332209.1	Gnomon	CDS	3976408	3976583	.	+	2	gene_id "LOC140743147"; transcript_id "XM_073074220.1"; db_xref "GeneID:140743147"; db_xref "GenBank:XP_072930321.1"; gbkey "CDS"; gene "LOC140743147"; product "uncharacterized protein isoform X3"; protein_id "XP_072930321.1"; exon_number "14";
NW_027332209.1	Gnomon	CDS	3977194	3977315	.	+	0	gene_id "LOC140743147"; transcript_id "XM_073074220.1"; db_xref "GeneID:140743147"; db_xref "GenBank:XP_072930321.1"; gbkey "CDS"; gene "LOC140743147"; product "uncharacterized protein isoform X3"; protein_id "XP_072930321.1"; exon_number "15";
NW_027332209.1	Gnomon	CDS	3977804	3977927	.	+	1	gene_id "LOC140743147"; transcript_id "XM_073074220.1"; db_xref "GeneID:140743147"; db_xref "GenBank:XP_072930321.1"; gbkey "CDS"; gene "LOC140743147"; product "uncharacterized protein isoform X3"; protein_id "XP_072930321.1"; exon_number "16";
NW_027332209.1	Gnomon	CDS	3978160	3978234	.	+	0	gene_id "LOC140743147"; transcript_id "XM_073074220.1"; db_xref "GeneID:140743147"; db_xref "GenBank:XP_072930321.1"; gbkey "CDS"; gene "LOC140743147"; product "uncharacterized protein isoform X3"; protein_id "XP_072930321.1"; exon_number "17";
NW_027332209.1	Gnomon	CDS	3978796	3978937	.	+	0	gene_id "LOC140743147"; transcript_id "XM_073074220.1"; db_xref "GeneID:140743147"; db_xref "GenBank:XP_072930321.1"; gbkey "CDS"; gene "LOC140743147"; product "uncharacterized protein isoform X3"; protein_id "XP_072930321.1"; exon_number "18";
NW_027332209.1	Gnomon	CDS	3979374	3979545	.	+	2	gene_id "LOC140743147"; transcript_id "XM_073074220.1"; db_xref "GeneID:140743147"; db_xref "GenBank:XP_072930321.1"; gbkey "CDS"; gene "LOC140743147"; product "uncharacterized protein isoform X3"; protein_id "XP_072930321.1"; exon_number "19";
NW_027332209.1	Gnomon	CDS	3980088	3980200	.	+	1	gene_id "LOC140743147"; transcript_id "XM_073074220.1"; db_xref "GeneID:140743147"; db_xref "GenBank:XP_072930321.1"; gbkey "CDS"; gene "LOC140743147"; product "uncharacterized protein isoform X3"; protein_id "XP_072930321.1"; exon_number "20";
NW_027332209.1	Gnomon	CDS	3980598	3980706	.	+	2	gene_id "LOC140743147"; transcript_id "XM_073074220.1"; db_xref "GeneID:140743147"; db_xref "GenBank:XP_072930321.1"; gbkey "CDS"; gene "LOC140743147"; product "uncharacterized protein isoform X3"; protein_id "XP_072930321.1"; exon_number "21";
NW_027332209.1	Gnomon	CDS	3981121	3981292	.	+	1	gene_id "LOC140743147"; transcript_id "XM_073074220.1"; db_xref "GeneID:140743147"; db_xref "GenBank:XP_072930321.1"; gbkey "CDS"; gene "LOC140743147"; product "uncharacterized protein isoform X3"; protein_id "XP_072930321.1"; exon_number "22";
NW_027332209.1	Gnomon	CDS	3981752	3981964	.	+	0	gene_id "LOC140743147"; transcript_id "XM_073074220.1"; db_xref "GeneID:140743147"; db_xref "GenBank:XP_072930321.1"; gbkey "CDS"; gene "LOC140743147"; product "uncharacterized protein isoform X3"; protein_id "XP_072930321.1"; exon_number "23";
NW_027332209.1	Gnomon	CDS	3982331	3982490	.	+	0	gene_id "LOC140743147"; transcript_id "XM_073074220.1"; db_xref "GeneID:140743147"; db_xref "GenBank:XP_072930321.1"; gbkey "CDS"; gene "LOC140743147"; product "uncharacterized protein isoform X3"; protein_id "XP_072930321.1"; exon_number "24";
NW_027332209.1	Gnomon	CDS	3982983	3983128	.	+	2	gene_id "LOC140743147"; transcript_id "XM_073074220.1"; db_xref "GeneID:140743147"; db_xref "GenBank:XP_072930321.1"; gbkey "CDS"; gene "LOC140743147"; product "uncharacterized protein isoform X3"; protein_id "XP_072930321.1"; exon_number "25";
NW_027332209.1	Gnomon	CDS	3983969	3984032	.	+	0	gene_id "LOC140743147"; transcript_id "XM_073074220.1"; db_xref "GeneID:140743147"; db_xref "GenBank:XP_072930321.1"; gbkey "CDS"; gene "LOC140743147"; product "uncharacterized protein isoform X3"; protein_id "XP_072930321.1"; exon_number "26";
NW_027332209.1	Gnomon	CDS	3984647	3984780	.	+	2	gene_id "LOC140743147"; transcript_id "XM_073074220.1"; db_xref "GeneID:140743147"; db_xref "GenBank:XP_072930321.1"; gbkey "CDS"; gene "LOC140743147"; product "uncharacterized protein isoform X3"; protein_id "XP_072930321.1"; exon_number "27";
NW_027332209.1	Gnomon	CDS	3985278	3985469	.	+	0	gene_id "LOC140743147"; transcript_id "XM_073074220.1"; db_xref "GeneID:140743147"; db_xref "GenBank:XP_072930321.1"; gbkey "CDS"; gene "LOC140743147"; product "uncharacterized protein isoform X3"; protein_id "XP_072930321.1"; exon_number "28";
NW_027332209.1	Gnomon	start_codon	3963351	3963353	.	+	0	gene_id "LOC140743147"; transcript_id "XM_073074220.1"; db_xref "GeneID:140743147"; db_xref "GenBank:XP_072930321.1"; gbkey "CDS"; gene "LOC140743147"; product "uncharacterized protein isoform X3"; protein_id "XP_072930321.1"; exon_number "1";
NW_027332209.1	Gnomon	stop_codon	3985470	3985472	.	+	0	gene_id "LOC140743147"; transcript_id "XM_073074220.1"; db_xref "GeneID:140743147"; db_xref "GenBank:XP_072930321.1"; gbkey "CDS"; gene "LOC140743147"; product "uncharacterized protein isoform X3"; protein_id "XP_072930321.1"; exon_number "28";
NW_027332209.1	Gnomon	transcript	3963129	3989383	.	+	.	gene_id "LOC140743147"; transcript_id "XM_073074225.1"; db_xref "GeneID:140743147"; db_xref "GenBank:XM_073074225.1"; experiment "COORDINATES: polyA evidence [ECO:0006239]"; gbkey "mRNA"; gene "LOC140743147"; model_evidence "Supporting evidence includes similarity to: 3 Proteins"; product "transcriptional regulator ATRX homolog, transcript variant X4"; transcript_biotype "mRNA";
NW_027332209.1	Gnomon	exon	3963129	3967004	.	+	.	gene_id "LOC140743147"; transcript_id "XM_073074225.1"; db_xref "GeneID:140743147"; db_xref "GenBank:XM_073074225.1"; experiment "COORDINATES: polyA evidence [ECO:0006239]"; gene "LOC140743147"; model_evidence "Supporting evidence includes similarity to: 3 Proteins"; product "transcriptional regulator ATRX homolog, transcript variant X4"; transcript_biotype "mRNA"; exon_number "1";
NW_027332209.1	Gnomon	exon	3967378	3967460	.	+	.	gene_id "LOC140743147"; transcript_id "XM_073074225.1"; db_xref "GeneID:140743147"; db_xref "GenBank:XM_073074225.1"; experiment "COORDINATES: polyA evidence [ECO:0006239]"; gene "LOC140743147"; model_evidence "Supporting evidence includes similarity to: 3 Proteins"; product "transcriptional regulator ATRX homolog, transcript variant X4"; transcript_biotype "mRNA"; exon_number "2";
NW_027332209.1	Gnomon	exon	3969259	3969470	.	+	.	gene_id "LOC140743147"; transcript_id "XM_073074225.1"; db_xref "GeneID:140743147"; db_xref "GenBank:XM_073074225.1"; experiment "COORDINATES: polyA evidence [ECO:0006239]"; gene "LOC140743147"; model_evidence "Supporting evidence includes similarity to: 3 Proteins"; product "transcriptional regulator ATRX homolog, transcript variant X4"; transcript_biotype "mRNA"; exon_number "3";
NW_027332209.1	Gnomon	exon	3969895	3970004	.	+	.	gene_id "LOC140743147"; transcript_id "XM_073074225.1"; db_xref "GeneID:140743147"; db_xref "GenBank:XM_073074225.1"; experiment "COORDINATES: polyA evidence [ECO:0006239]"; gene "LOC140743147"; model_evidence "Supporting evidence includes similarity to: 3 Proteins"; product "transcriptional regulator ATRX homolog, transcript variant X4"; transcript_biotype "mRNA"; exon_number "4";
NW_027332209.1	Gnomon	exon	3970193	3970224	.	+	.	gene_id "LOC140743147"; transcript_id "XM_073074225.1"; db_xref "GeneID:140743147"; db_xref "GenBank:XM_073074225.1"; experiment "COORDINATES: polyA evidence [ECO:0006239]"; gene "LOC140743147"; model_evidence "Supporting evidence includes similarity to: 3 Proteins"; product "transcriptional regulator ATRX homolog, transcript variant X4"; transcript_biotype "mRNA"; exon_number "5";
NW_027332209.1	Gnomon	exon	3970553	3970744	.	+	.	gene_id "LOC140743147"; transcript_id "XM_073074225.1"; db_xref "GeneID:140743147"; db_xref "GenBank:XM_073074225.1"; experiment "COORDINATES: polyA evidence [ECO:0006239]"; gene "LOC140743147"; model_evidence "Supporting evidence includes similarity to: 3 Proteins"; product "transcriptional regulator ATRX homolog, transcript variant X4"; transcript_biotype "mRNA"; exon_number "6";
NW_027332209.1	Gnomon	exon	3971530	3971635	.	+	.	gene_id "LOC140743147"; transcript_id "XM_073074225.1"; db_xref "GeneID:140743147"; db_xref "GenBank:XM_073074225.1"; experiment "COORDINATES: polyA evidence [ECO:0006239]"; gene "LOC140743147"; model_evidence "Supporting evidence includes similarity to: 3 Proteins"; product "transcriptional regulator ATRX homolog, transcript variant X4"; transcript_biotype "mRNA"; exon_number "7";
NW_027332209.1	Gnomon	exon	3972209	3972301	.	+	.	gene_id "LOC140743147"; transcript_id "XM_073074225.1"; db_xref "GeneID:140743147"; db_xref "GenBank:XM_073074225.1"; experiment "COORDINATES: polyA evidence [ECO:0006239]"; gene "LOC140743147"; model_evidence "Supporting evidence includes similarity to: 3 Proteins"; product "transcriptional regulator ATRX homolog, transcript variant X4"; transcript_biotype "mRNA"; exon_number "8";
NW_027332209.1	Gnomon	exon	3972795	3972935	.	+	.	gene_id "LOC140743147"; transcript_id "XM_073074225.1"; db_xref "GeneID:140743147"; db_xref "GenBank:XM_073074225.1"; experiment "COORDINATES: polyA evidence [ECO:0006239]"; gene "LOC140743147"; model_evidence "Supporting evidence includes similarity to: 3 Proteins"; product "transcriptional regulator ATRX homolog, transcript variant X4"; transcript_biotype "mRNA"; exon_number "9";
NW_027332209.1	Gnomon	exon	3973318	3973434	.	+	.	gene_id "LOC140743147"; transcript_id "XM_073074225.1"; db_xref "GeneID:140743147"; db_xref "GenBank:XM_073074225.1"; experiment "COORDINATES: polyA evidence [ECO:0006239]"; gene "LOC140743147"; model_evidence "Supporting evidence includes similarity to: 3 Proteins"; product "transcriptional regulator ATRX homolog, transcript variant X4"; transcript_biotype "mRNA"; exon_number "10";
NW_027332209.1	Gnomon	exon	3973938	3974104	.	+	.	gene_id "LOC140743147"; transcript_id "XM_073074225.1"; db_xref "GeneID:140743147"; db_xref "GenBank:XM_073074225.1"; experiment "COORDINATES: polyA evidence [ECO:0006239]"; gene "LOC140743147"; model_evidence "Supporting evidence includes similarity to: 3 Proteins"; product "transcriptional regulator ATRX homolog, transcript variant X4"; transcript_biotype "mRNA"; exon_number "11";
NW_027332209.1	Gnomon	exon	3974492	3974655	.	+	.	gene_id "LOC140743147"; transcript_id "XM_073074225.1"; db_xref "GeneID:140743147"; db_xref "GenBank:XM_073074225.1"; experiment "COORDINATES: polyA evidence [ECO:0006239]"; gene "LOC140743147"; model_evidence "Supporting evidence includes similarity to: 3 Proteins"; product "transcriptional regulator ATRX homolog, transcript variant X4"; transcript_biotype "mRNA"; exon_number "12";
NW_027332209.1	Gnomon	exon	3975497	3975634	.	+	.	gene_id "LOC140743147"; transcript_id "XM_073074225.1"; db_xref "GeneID:140743147"; db_xref "GenBank:XM_073074225.1"; experiment "COORDINATES: polyA evidence [ECO:0006239]"; gene "LOC140743147"; model_evidence "Supporting evidence includes similarity to: 3 Proteins"; product "transcriptional regulator ATRX homolog, transcript variant X4"; transcript_biotype "mRNA"; exon_number "13";
NW_027332209.1	Gnomon	exon	3976408	3976583	.	+	.	gene_id "LOC140743147"; transcript_id "XM_073074225.1"; db_xref "GeneID:140743147"; db_xref "GenBank:XM_073074225.1"; experiment "COORDINATES: polyA evidence [ECO:0006239]"; gene "LOC140743147"; model_evidence "Supporting evidence includes similarity to: 3 Proteins"; product "transcriptional regulator ATRX homolog, transcript variant X4"; transcript_biotype "mRNA"; exon_number "14";
NW_027332209.1	Gnomon	exon	3977194	3977315	.	+	.	gene_id "LOC140743147"; transcript_id "XM_073074225.1"; db_xref "GeneID:140743147"; db_xref "GenBank:XM_073074225.1"; experiment "COORDINATES: polyA evidence [ECO:0006239]"; gene "LOC140743147"; model_evidence "Supporting evidence includes similarity to: 3 Proteins"; product "transcriptional regulator ATRX homolog, transcript variant X4"; transcript_biotype "mRNA"; exon_number "15";
NW_027332209.1	Gnomon	exon	3977804	3977927	.	+	.	gene_id "LOC140743147"; transcript_id "XM_073074225.1"; db_xref "GeneID:140743147"; db_xref "GenBank:XM_073074225.1"; experiment "COORDINATES: polyA evidence [ECO:0006239]"; gene "LOC140743147"; model_evidence "Supporting evidence includes similarity to: 3 Proteins"; product "transcriptional regulator ATRX homolog, transcript variant X4"; transcript_biotype "mRNA"; exon_number "16";
NW_027332209.1	Gnomon	exon	3978160	3978234	.	+	.	gene_id "LOC140743147"; transcript_id "XM_073074225.1"; db_xref "GeneID:140743147"; db_xref "GenBank:XM_073074225.1"; experiment "COORDINATES: polyA evidence [ECO:0006239]"; gene "LOC140743147"; model_evidence "Supporting evidence includes similarity to: 3 Proteins"; product "transcriptional regulator ATRX homolog, transcript variant X4"; transcript_biotype "mRNA"; exon_number "17";
NW_027332209.1	Gnomon	exon	3978796	3978937	.	+	.	gene_id "LOC140743147"; transcript_id "XM_073074225.1"; db_xref "GeneID:140743147"; db_xref "GenBank:XM_073074225.1"; experiment "COORDINATES: polyA evidence [ECO:0006239]"; gene "LOC140743147"; model_evidence "Supporting evidence includes similarity to: 3 Proteins"; product "transcriptional regulator ATRX homolog, transcript variant X4"; transcript_biotype "mRNA"; exon_number "18";
NW_027332209.1	Gnomon	exon	3979374	3979545	.	+	.	gene_id "LOC140743147"; transcript_id "XM_073074225.1"; db_xref "GeneID:140743147"; db_xref "GenBank:XM_073074225.1"; experiment "COORDINATES: polyA evidence [ECO:0006239]"; gene "LOC140743147"; model_evidence "Supporting evidence includes similarity to: 3 Proteins"; product "transcriptional regulator ATRX homolog, transcript variant X4"; transcript_biotype "mRNA"; exon_number "19";
NW_027332209.1	Gnomon	exon	3980088	3980200	.	+	.	gene_id "LOC140743147"; transcript_id "XM_073074225.1"; db_xref "GeneID:140743147"; db_xref "GenBank:XM_073074225.1"; experiment "COORDINATES: polyA evidence [ECO:0006239]"; gene "LOC140743147"; model_evidence "Supporting evidence includes similarity to: 3 Proteins"; product "transcriptional regulator ATRX homolog, transcript variant X4"; transcript_biotype "mRNA"; exon_number "20";
NW_027332209.1	Gnomon	exon	3980598	3980706	.	+	.	gene_id "LOC140743147"; transcript_id "XM_073074225.1"; db_xref "GeneID:140743147"; db_xref "GenBank:XM_073074225.1"; experiment "COORDINATES: polyA evidence [ECO:0006239]"; gene "LOC140743147"; model_evidence "Supporting evidence includes similarity to: 3 Proteins"; product "transcriptional regulator ATRX homolog, transcript variant X4"; transcript_biotype "mRNA"; exon_number "21";
NW_027332209.1	Gnomon	exon	3981121	3981292	.	+	.	gene_id "LOC140743147"; transcript_id "XM_073074225.1"; db_xref "GeneID:140743147"; db_xref "GenBank:XM_073074225.1"; experiment "COORDINATES: polyA evidence [ECO:0006239]"; gene "LOC140743147"; model_evidence "Supporting evidence includes similarity to: 3 Proteins"; product "transcriptional regulator ATRX homolog, transcript variant X4"; transcript_biotype "mRNA"; exon_number "22";
NW_027332209.1	Gnomon	exon	3981752	3981964	.	+	.	gene_id "LOC140743147"; transcript_id "XM_073074225.1"; db_xref "GeneID:140743147"; db_xref "GenBank:XM_073074225.1"; experiment "COORDINATES: polyA evidence [ECO:0006239]"; gene "LOC140743147"; model_evidence "Supporting evidence includes similarity to: 3 Proteins"; product "transcriptional regulator ATRX homolog, transcript variant X4"; transcript_biotype "mRNA"; exon_number "23";
NW_027332209.1	Gnomon	exon	3982331	3982490	.	+	.	gene_id "LOC140743147"; transcript_id "XM_073074225.1"; db_xref "GeneID:140743147"; db_xref "GenBank:XM_073074225.1"; experiment "COORDINATES: polyA evidence [ECO:0006239]"; gene "LOC140743147"; model_evidence "Supporting evidence includes similarity to: 3 Proteins"; product "transcriptional regulator ATRX homolog, transcript variant X4"; transcript_biotype "mRNA"; exon_number "24";
NW_027332209.1	Gnomon	exon	3982983	3983128	.	+	.	gene_id "LOC140743147"; transcript_id "XM_073074225.1"; db_xref "GeneID:140743147"; db_xref "GenBank:XM_073074225.1"; experiment "COORDINATES: polyA evidence [ECO:0006239]"; gene "LOC140743147"; model_evidence "Supporting evidence includes similarity to: 3 Proteins"; product "transcriptional regulator ATRX homolog, transcript variant X4"; transcript_biotype "mRNA"; exon_number "25";
NW_027332209.1	Gnomon	exon	3983969	3984032	.	+	.	gene_id "LOC140743147"; transcript_id "XM_073074225.1"; db_xref "GeneID:140743147"; db_xref "GenBank:XM_073074225.1"; experiment "COORDINATES: polyA evidence [ECO:0006239]"; gene "LOC140743147"; model_evidence "Supporting evidence includes similarity to: 3 Proteins"; product "transcriptional regulator ATRX homolog, transcript variant X4"; transcript_biotype "mRNA"; exon_number "26";
NW_027332209.1	Gnomon	exon	3984650	3984780	.	+	.	gene_id "LOC140743147"; transcript_id "XM_073074225.1"; db_xref "GeneID:140743147"; db_xref "GenBank:XM_073074225.1"; experiment "COORDINATES: polyA evidence [ECO:0006239]"; gene "LOC140743147"; model_evidence "Supporting evidence includes similarity to: 3 Proteins"; product "transcriptional regulator ATRX homolog, transcript variant X4"; transcript_biotype "mRNA"; exon_number "27";
NW_027332209.1	Gnomon	exon	3985278	3985476	.	+	.	gene_id "LOC140743147"; transcript_id "XM_073074225.1"; db_xref "GeneID:140743147"; db_xref "GenBank:XM_073074225.1"; experiment "COORDINATES: polyA evidence [ECO:0006239]"; gene "LOC140743147"; model_evidence "Supporting evidence includes similarity to: 3 Proteins"; product "transcriptional regulator ATRX homolog, transcript variant X4"; transcript_biotype "mRNA"; exon_number "28";
NW_027332209.1	Gnomon	exon	3985791	3989383	.	+	.	gene_id "LOC140743147"; transcript_id "XM_073074225.1"; db_xref "GeneID:140743147"; db_xref "GenBank:XM_073074225.1"; experiment "COORDINATES: polyA evidence [ECO:0006239]"; gene "LOC140743147"; model_evidence "Supporting evidence includes similarity to: 3 Proteins"; product "transcriptional regulator ATRX homolog, transcript variant X4"; transcript_biotype "mRNA"; exon_number "29";
NW_027332209.1	Gnomon	CDS	3963351	3967004	.	+	0	gene_id "LOC140743147"; transcript_id "XM_073074225.1"; db_xref "GeneID:140743147"; db_xref "GenBank:XP_072930326.1"; gbkey "CDS"; gene "LOC140743147"; product "uncharacterized protein isoform X4"; protein_id "XP_072930326.1"; exon_number "1";
NW_027332209.1	Gnomon	CDS	3967378	3967460	.	+	0	gene_id "LOC140743147"; transcript_id "XM_073074225.1"; db_xref "GeneID:140743147"; db_xref "GenBank:XP_072930326.1"; gbkey "CDS"; gene "LOC140743147"; product "uncharacterized protein isoform X4"; protein_id "XP_072930326.1"; exon_number "2";
NW_027332209.1	Gnomon	CDS	3969259	3969470	.	+	1	gene_id "LOC140743147"; transcript_id "XM_073074225.1"; db_xref "GeneID:140743147"; db_xref "GenBank:XP_072930326.1"; gbkey "CDS"; gene "LOC140743147"; product "uncharacterized protein isoform X4"; protein_id "XP_072930326.1"; exon_number "3";
NW_027332209.1	Gnomon	CDS	3969895	3970004	.	+	2	gene_id "LOC140743147"; transcript_id "XM_073074225.1"; db_xref "GeneID:140743147"; db_xref "GenBank:XP_072930326.1"; gbkey "CDS"; gene "LOC140743147"; product "uncharacterized protein isoform X4"; protein_id "XP_072930326.1"; exon_number "4";
NW_027332209.1	Gnomon	CDS	3970193	3970224	.	+	0	gene_id "LOC140743147"; transcript_id "XM_073074225.1"; db_xref "GeneID:140743147"; db_xref "GenBank:XP_072930326.1"; gbkey "CDS"; gene "LOC140743147"; product "uncharacterized protein isoform X4"; protein_id "XP_072930326.1"; exon_number "5";
NW_027332209.1	Gnomon	CDS	3970553	3970744	.	+	1	gene_id "LOC140743147"; transcript_id "XM_073074225.1"; db_xref "GeneID:140743147"; db_xref "GenBank:XP_072930326.1"; gbkey "CDS"; gene "LOC140743147"; product "uncharacterized protein isoform X4"; protein_id "XP_072930326.1"; exon_number "6";
NW_027332209.1	Gnomon	CDS	3971530	3971635	.	+	1	gene_id "LOC140743147"; transcript_id "XM_073074225.1"; db_xref "GeneID:140743147"; db_xref "GenBank:XP_072930326.1"; gbkey "CDS"; gene "LOC140743147"; product "uncharacterized protein isoform X4"; protein_id "XP_072930326.1"; exon_number "7";
NW_027332209.1	Gnomon	CDS	3972209	3972301	.	+	0	gene_id "LOC140743147"; transcript_id "XM_073074225.1"; db_xref "GeneID:140743147"; db_xref "GenBank:XP_072930326.1"; gbkey "CDS"; gene "LOC140743147"; product "uncharacterized protein isoform X4"; protein_id "XP_072930326.1"; exon_number "8";
NW_027332209.1	Gnomon	CDS	3972795	3972935	.	+	0	gene_id "LOC140743147"; transcript_id "XM_073074225.1"; db_xref "GeneID:140743147"; db_xref "GenBank:XP_072930326.1"; gbkey "CDS"; gene "LOC140743147"; product "uncharacterized protein isoform X4"; protein_id "XP_072930326.1"; exon_number "9";
NW_027332209.1	Gnomon	CDS	3973318	3973434	.	+	0	gene_id "LOC140743147"; transcript_id "XM_073074225.1"; db_xref "GeneID:140743147"; db_xref "GenBank:XP_072930326.1"; gbkey "CDS"; gene "LOC140743147"; product "uncharacterized protein isoform X4"; protein_id "XP_072930326.1"; exon_number "10";
NW_027332209.1	Gnomon	CDS	3973938	3974104	.	+	0	gene_id "LOC140743147"; transcript_id "XM_073074225.1"; db_xref "GeneID:140743147"; db_xref "GenBank:XP_072930326.1"; gbkey "CDS"; gene "LOC140743147"; product "uncharacterized protein isoform X4"; protein_id "XP_072930326.1"; exon_number "11";
NW_027332209.1	Gnomon	CDS	3974492	3974655	.	+	1	gene_id "LOC140743147"; transcript_id "XM_073074225.1"; db_xref "GeneID:140743147"; db_xref "GenBank:XP_072930326.1"; gbkey "CDS"; gene "LOC140743147"; product "uncharacterized protein isoform X4"; protein_id "XP_072930326.1"; exon_number "12";
NW_027332209.1	Gnomon	CDS	3975497	3975634	.	+	2	gene_id "LOC140743147"; transcript_id "XM_073074225.1"; db_xref "GeneID:140743147"; db_xref "GenBank:XP_072930326.1"; gbkey "CDS"; gene "LOC140743147"; product "uncharacterized protein isoform X4"; protein_id "XP_072930326.1"; exon_number "13";
NW_027332209.1	Gnomon	CDS	3976408	3976583	.	+	2	gene_id "LOC140743147"; transcript_id "XM_073074225.1"; db_xref "GeneID:140743147"; db_xref "GenBank:XP_072930326.1"; gbkey "CDS"; gene "LOC140743147"; product "uncharacterized protein isoform X4"; protein_id "XP_072930326.1"; exon_number "14";
NW_027332209.1	Gnomon	CDS	3977194	3977315	.	+	0	gene_id "LOC140743147"; transcript_id "XM_073074225.1"; db_xref "GeneID:140743147"; db_xref "GenBank:XP_072930326.1"; gbkey "CDS"; gene "LOC140743147"; product "uncharacterized protein isoform X4"; protein_id "XP_072930326.1"; exon_number "15";
NW_027332209.1	Gnomon	CDS	3977804	3977927	.	+	1	gene_id "LOC140743147"; transcript_id "XM_073074225.1"; db_xref "GeneID:140743147"; db_xref "GenBank:XP_072930326.1"; gbkey "CDS"; gene "LOC140743147"; product "uncharacterized protein isoform X4"; protein_id "XP_072930326.1"; exon_number "16";
NW_027332209.1	Gnomon	CDS	3978160	3978234	.	+	0	gene_id "LOC140743147"; transcript_id "XM_073074225.1"; db_xref "GeneID:140743147"; db_xref "GenBank:XP_072930326.1"; gbkey "CDS"; gene "LOC140743147"; product "uncharacterized protein isoform X4"; protein_id "XP_072930326.1"; exon_number "17";
NW_027332209.1	Gnomon	CDS	3978796	3978937	.	+	0	gene_id "LOC140743147"; transcript_id "XM_073074225.1"; db_xref "GeneID:140743147"; db_xref "GenBank:XP_072930326.1"; gbkey "CDS"; gene "LOC140743147"; product "uncharacterized protein isoform X4"; protein_id "XP_072930326.1"; exon_number "18";
NW_027332209.1	Gnomon	CDS	3979374	3979545	.	+	2	gene_id "LOC140743147"; transcript_id "XM_073074225.1"; db_xref "GeneID:140743147"; db_xref "GenBank:XP_072930326.1"; gbkey "CDS"; gene "LOC140743147"; product "uncharacterized protein isoform X4"; protein_id "XP_072930326.1"; exon_number "19";
NW_027332209.1	Gnomon	CDS	3980088	3980200	.	+	1	gene_id "LOC140743147"; transcript_id "XM_073074225.1"; db_xref "GeneID:140743147"; db_xref "GenBank:XP_072930326.1"; gbkey "CDS"; gene "LOC140743147"; product "uncharacterized protein isoform X4"; protein_id "XP_072930326.1"; exon_number "20";
NW_027332209.1	Gnomon	CDS	3980598	3980706	.	+	2	gene_id "LOC140743147"; transcript_id "XM_073074225.1"; db_xref "GeneID:140743147"; db_xref "GenBank:XP_072930326.1"; gbkey "CDS"; gene "LOC140743147"; product "uncharacterized protein isoform X4"; protein_id "XP_072930326.1"; exon_number "21";
NW_027332209.1	Gnomon	CDS	3981121	3981292	.	+	1	gene_id "LOC140743147"; transcript_id "XM_073074225.1"; db_xref "GeneID:140743147"; db_xref "GenBank:XP_072930326.1"; gbkey "CDS"; gene "LOC140743147"; product "uncharacterized protein isoform X4"; protein_id "XP_072930326.1"; exon_number "22";
NW_027332209.1	Gnomon	CDS	3981752	3981964	.	+	0	gene_id "LOC140743147"; transcript_id "XM_073074225.1"; db_xref "GeneID:140743147"; db_xref "GenBank:XP_072930326.1"; gbkey "CDS"; gene "LOC140743147"; product "uncharacterized protein isoform X4"; protein_id "XP_072930326.1"; exon_number "23";
NW_027332209.1	Gnomon	CDS	3982331	3982490	.	+	0	gene_id "LOC140743147"; transcript_id "XM_073074225.1"; db_xref "GeneID:140743147"; db_xref "GenBank:XP_072930326.1"; gbkey "CDS"; gene "LOC140743147"; product "uncharacterized protein isoform X4"; protein_id "XP_072930326.1"; exon_number "24";
NW_027332209.1	Gnomon	CDS	3982983	3983128	.	+	2	gene_id "LOC140743147"; transcript_id "XM_073074225.1"; db_xref "GeneID:140743147"; db_xref "GenBank:XP_072930326.1"; gbkey "CDS"; gene "LOC140743147"; product "uncharacterized protein isoform X4"; protein_id "XP_072930326.1"; exon_number "25";
NW_027332209.1	Gnomon	CDS	3983969	3984032	.	+	0	gene_id "LOC140743147"; transcript_id "XM_073074225.1"; db_xref "GeneID:140743147"; db_xref "GenBank:XP_072930326.1"; gbkey "CDS"; gene "LOC140743147"; product "uncharacterized protein isoform X4"; protein_id "XP_072930326.1"; exon_number "26";
NW_027332209.1	Gnomon	CDS	3984650	3984780	.	+	2	gene_id "LOC140743147"; transcript_id "XM_073074225.1"; db_xref "GeneID:140743147"; db_xref "GenBank:XP_072930326.1"; gbkey "CDS"; gene "LOC140743147"; product "uncharacterized protein isoform X4"; protein_id "XP_072930326.1"; exon_number "27";
NW_027332209.1	Gnomon	CDS	3985278	3985469	.	+	0	gene_id "LOC140743147"; transcript_id "XM_073074225.1"; db_xref "GeneID:140743147"; db_xref "GenBank:XP_072930326.1"; gbkey "CDS"; gene "LOC140743147"; product "uncharacterized protein isoform X4"; protein_id "XP_072930326.1"; exon_number "28";
NW_027332209.1	Gnomon	start_codon	3963351	3963353	.	+	0	gene_id "LOC140743147"; transcript_id "XM_073074225.1"; db_xref "GeneID:140743147"; db_xref "GenBank:XP_072930326.1"; gbkey "CDS"; gene "LOC140743147"; product "uncharacterized protein isoform X4"; protein_id "XP_072930326.1"; exon_number "1";
NW_027332209.1	Gnomon	stop_codon	3985470	3985472	.	+	0	gene_id "LOC140743147"; transcript_id "XM_073074225.1"; db_xref "GeneID:140743147"; db_xref "GenBank:XP_072930326.1"; gbkey "CDS"; gene "LOC140743147"; product "uncharacterized protein isoform X4"; protein_id "XP_072930326.1"; exon_number "28";
NW_027332209.1	Gnomon	transcript	3964988	3989383	.	+	.	gene_id "LOC140743147"; transcript_id "XM_073074235.1"; db_xref "GeneID:140743147"; db_xref "GenBank:XM_073074235.1"; experiment "COORDINATES: polyA evidence [ECO:0006239]"; gbkey "mRNA"; gene "LOC140743147"; model_evidence "Supporting evidence includes similarity to: 2 Proteins"; product "transcriptional regulator ATRX homolog, transcript variant X6"; transcript_biotype "mRNA";
NW_027332209.1	Gnomon	exon	3964988	3965127	.	+	.	gene_id "LOC140743147"; transcript_id "XM_073074235.1"; db_xref "GeneID:140743147"; db_xref "GenBank:XM_073074235.1"; experiment "COORDINATES: polyA evidence [ECO:0006239]"; gene "LOC140743147"; model_evidence "Supporting evidence includes similarity to: 2 Proteins"; product "transcriptional regulator ATRX homolog, transcript variant X6"; transcript_biotype "mRNA"; exon_number "1";
NW_027332209.1	Gnomon	exon	3965223	3967004	.	+	.	gene_id "LOC140743147"; transcript_id "XM_073074235.1"; db_xref "GeneID:140743147"; db_xref "GenBank:XM_073074235.1"; experiment "COORDINATES: polyA evidence [ECO:0006239]"; gene "LOC140743147"; model_evidence "Supporting evidence includes similarity to: 2 Proteins"; product "transcriptional regulator ATRX homolog, transcript variant X6"; transcript_biotype "mRNA"; exon_number "2";
NW_027332209.1	Gnomon	exon	3967378	3967460	.	+	.	gene_id "LOC140743147"; transcript_id "XM_073074235.1"; db_xref "GeneID:140743147"; db_xref "GenBank:XM_073074235.1"; experiment "COORDINATES: polyA evidence [ECO:0006239]"; gene "LOC140743147"; model_evidence "Supporting evidence includes similarity to: 2 Proteins"; product "transcriptional regulator ATRX homolog, transcript variant X6"; transcript_biotype "mRNA"; exon_number "3";
NW_027332209.1	Gnomon	exon	3969259	3969470	.	+	.	gene_id "LOC140743147"; transcript_id "XM_073074235.1"; db_xref "GeneID:140743147"; db_xref "GenBank:XM_073074235.1"; experiment "COORDINATES: polyA evidence [ECO:0006239]"; gene "LOC140743147"; model_evidence "Supporting evidence includes similarity to: 2 Proteins"; product "transcriptional regulator ATRX homolog, transcript variant X6"; transcript_biotype "mRNA"; exon_number "4";
NW_027332209.1	Gnomon	exon	3969895	3970004	.	+	.	gene_id "LOC140743147"; transcript_id "XM_073074235.1"; db_xref "GeneID:140743147"; db_xref "GenBank:XM_073074235.1"; experiment "COORDINATES: polyA evidence [ECO:0006239]"; gene "LOC140743147"; model_evidence "Supporting evidence includes similarity to: 2 Proteins"; product "transcriptional regulator ATRX homolog, transcript variant X6"; transcript_biotype "mRNA"; exon_number "5";
NW_027332209.1	Gnomon	exon	3970193	3970224	.	+	.	gene_id "LOC140743147"; transcript_id "XM_073074235.1"; db_xref "GeneID:140743147"; db_xref "GenBank:XM_073074235.1"; experiment "COORDINATES: polyA evidence [ECO:0006239]"; gene "LOC140743147"; model_evidence "Supporting evidence includes similarity to: 2 Proteins"; product "transcriptional regulator ATRX homolog, transcript variant X6"; transcript_biotype "mRNA"; exon_number "6";
NW_027332209.1	Gnomon	exon	3970553	3970744	.	+	.	gene_id "LOC140743147"; transcript_id "XM_073074235.1"; db_xref "GeneID:140743147"; db_xref "GenBank:XM_073074235.1"; experiment "COORDINATES: polyA evidence [ECO:0006239]"; gene "LOC140743147"; model_evidence "Supporting evidence includes similarity to: 2 Proteins"; product "transcriptional regulator ATRX homolog, transcript variant X6"; transcript_biotype "mRNA"; exon_number "7";
NW_027332209.1	Gnomon	exon	3971530	3971635	.	+	.	gene_id "LOC140743147"; transcript_id "XM_073074235.1"; db_xref "GeneID:140743147"; db_xref "GenBank:XM_073074235.1"; experiment "COORDINATES: polyA evidence [ECO:0006239]"; gene "LOC140743147"; model_evidence "Supporting evidence includes similarity to: 2 Proteins"; product "transcriptional regulator ATRX homolog, transcript variant X6"; transcript_biotype "mRNA"; exon_number "8";
NW_027332209.1	Gnomon	exon	3972209	3972301	.	+	.	gene_id "LOC140743147"; transcript_id "XM_073074235.1"; db_xref "GeneID:140743147"; db_xref "GenBank:XM_073074235.1"; experiment "COORDINATES: polyA evidence [ECO:0006239]"; gene "LOC140743147"; model_evidence "Supporting evidence includes similarity to: 2 Proteins"; product "transcriptional regulator ATRX homolog, transcript variant X6"; transcript_biotype "mRNA"; exon_number "9";
NW_027332209.1	Gnomon	exon	3972795	3972935	.	+	.	gene_id "LOC140743147"; transcript_id "XM_073074235.1"; db_xref "GeneID:140743147"; db_xref "GenBank:XM_073074235.1"; experiment "COORDINATES: polyA evidence [ECO:0006239]"; gene "LOC140743147"; model_evidence "Supporting evidence includes similarity to: 2 Proteins"; product "transcriptional regulator ATRX homolog, transcript variant X6"; transcript_biotype "mRNA"; exon_number "10";
NW_027332209.1	Gnomon	exon	3973318	3973434	.	+	.	gene_id "LOC140743147"; transcript_id "XM_073074235.1"; db_xref "GeneID:140743147"; db_xref "GenBank:XM_073074235.1"; experiment "COORDINATES: polyA evidence [ECO:0006239]"; gene "LOC140743147"; model_evidence "Supporting evidence includes similarity to: 2 Proteins"; product "transcriptional regulator ATRX homolog, transcript variant X6"; transcript_biotype "mRNA"; exon_number "11";
NW_027332209.1	Gnomon	exon	3973938	3974104	.	+	.	gene_id "LOC140743147"; transcript_id "XM_073074235.1"; db_xref "GeneID:140743147"; db_xref "GenBank:XM_073074235.1"; experiment "COORDINATES: polyA evidence [ECO:0006239]"; gene "LOC140743147"; model_evidence "Supporting evidence includes similarity to: 2 Proteins"; product "transcriptional regulator ATRX homolog, transcript variant X6"; transcript_biotype "mRNA"; exon_number "12";
NW_027332209.1	Gnomon	exon	3974492	3974655	.	+	.	gene_id "LOC140743147"; transcript_id "XM_073074235.1"; db_xref "GeneID:140743147"; db_xref "GenBank:XM_073074235.1"; experiment "COORDINATES: polyA evidence [ECO:0006239]"; gene "LOC140743147"; model_evidence "Supporting evidence includes similarity to: 2 Proteins"; product "transcriptional regulator ATRX homolog, transcript variant X6"; transcript_biotype "mRNA"; exon_number "13";
NW_027332209.1	Gnomon	exon	3975497	3975634	.	+	.	gene_id "LOC140743147"; transcript_id "XM_073074235.1"; db_xref "GeneID:140743147"; db_xref "GenBank:XM_073074235.1"; experiment "COORDINATES: polyA evidence [ECO:0006239]"; gene "LOC140743147"; model_evidence "Supporting evidence includes similarity to: 2 Proteins"; product "transcriptional regulator ATRX homolog, transcript variant X6"; transcript_biotype "mRNA"; exon_number "14";
NW_027332209.1	Gnomon	exon	3976408	3976583	.	+	.	gene_id "LOC140743147"; transcript_id "XM_073074235.1"; db_xref "GeneID:140743147"; db_xref "GenBank:XM_073074235.1"; experiment "COORDINATES: polyA evidence [ECO:0006239]"; gene "LOC140743147"; model_evidence "Supporting evidence includes similarity to: 2 Proteins"; product "transcriptional regulator ATRX homolog, transcript variant X6"; transcript_biotype "mRNA"; exon_number "15";
NW_027332209.1	Gnomon	exon	3977194	3977315	.	+	.	gene_id "LOC140743147"; transcript_id "XM_073074235.1"; db_xref "GeneID:140743147"; db_xref "GenBank:XM_073074235.1"; experiment "COORDINATES: polyA evidence [ECO:0006239]"; gene "LOC140743147"; model_evidence "Supporting evidence includes similarity to: 2 Proteins"; product "transcriptional regulator ATRX homolog, transcript variant X6"; transcript_biotype "mRNA"; exon_number "16";
NW_027332209.1	Gnomon	exon	3977804	3977927	.	+	.	gene_id "LOC140743147"; transcript_id "XM_073074235.1"; db_xref "GeneID:140743147"; db_xref "GenBank:XM_073074235.1"; experiment "COORDINATES: polyA evidence [ECO:0006239]"; gene "LOC140743147"; model_evidence "Supporting evidence includes similarity to: 2 Proteins"; product "transcriptional regulator ATRX homolog, transcript variant X6"; transcript_biotype "mRNA"; exon_number "17";
NW_027332209.1	Gnomon	exon	3978160	3978234	.	+	.	gene_id "LOC140743147"; transcript_id "XM_073074235.1"; db_xref "GeneID:140743147"; db_xref "GenBank:XM_073074235.1"; experiment "COORDINATES: polyA evidence [ECO:0006239]"; gene "LOC140743147"; model_evidence "Supporting evidence includes similarity to: 2 Proteins"; product "transcriptional regulator ATRX homolog, transcript variant X6"; transcript_biotype "mRNA"; exon_number "18";
NW_027332209.1	Gnomon	exon	3978796	3978937	.	+	.	gene_id "LOC140743147"; transcript_id "XM_073074235.1"; db_xref "GeneID:140743147"; db_xref "GenBank:XM_073074235.1"; experiment "COORDINATES: polyA evidence [ECO:0006239]"; gene "LOC140743147"; model_evidence "Supporting evidence includes similarity to: 2 Proteins"; product "transcriptional regulator ATRX homolog, transcript variant X6"; transcript_biotype "mRNA"; exon_number "19";
NW_027332209.1	Gnomon	exon	3979374	3979545	.	+	.	gene_id "LOC140743147"; transcript_id "XM_073074235.1"; db_xref "GeneID:140743147"; db_xref "GenBank:XM_073074235.1"; experiment "COORDINATES: polyA evidence [ECO:0006239]"; gene "LOC140743147"; model_evidence "Supporting evidence includes similarity to: 2 Proteins"; product "transcriptional regulator ATRX homolog, transcript variant X6"; transcript_biotype "mRNA"; exon_number "20";
NW_027332209.1	Gnomon	exon	3980088	3980200	.	+	.	gene_id "LOC140743147"; transcript_id "XM_073074235.1"; db_xref "GeneID:140743147"; db_xref "GenBank:XM_073074235.1"; experiment "COORDINATES: polyA evidence [ECO:0006239]"; gene "LOC140743147"; model_evidence "Supporting evidence includes similarity to: 2 Proteins"; product "transcriptional regulator ATRX homolog, transcript variant X6"; transcript_biotype "mRNA"; exon_number "21";
NW_027332209.1	Gnomon	exon	3980598	3980706	.	+	.	gene_id "LOC140743147"; transcript_id "XM_073074235.1"; db_xref "GeneID:140743147"; db_xref "GenBank:XM_073074235.1"; experiment "COORDINATES: polyA evidence [ECO:0006239]"; gene "LOC140743147"; model_evidence "Supporting evidence includes similarity to: 2 Proteins"; product "transcriptional regulator ATRX homolog, transcript variant X6"; transcript_biotype "mRNA"; exon_number "22";
NW_027332209.1	Gnomon	exon	3981121	3981292	.	+	.	gene_id "LOC140743147"; transcript_id "XM_073074235.1"; db_xref "GeneID:140743147"; db_xref "GenBank:XM_073074235.1"; experiment "COORDINATES: polyA evidence [ECO:0006239]"; gene "LOC140743147"; model_evidence "Supporting evidence includes similarity to: 2 Proteins"; product "transcriptional regulator ATRX homolog, transcript variant X6"; transcript_biotype "mRNA"; exon_number "23";
NW_027332209.1	Gnomon	exon	3981752	3981964	.	+	.	gene_id "LOC140743147"; transcript_id "XM_073074235.1"; db_xref "GeneID:140743147"; db_xref "GenBank:XM_073074235.1"; experiment "COORDINATES: polyA evidence [ECO:0006239]"; gene "LOC140743147"; model_evidence "Supporting evidence includes similarity to: 2 Proteins"; product "transcriptional regulator ATRX homolog, transcript variant X6"; transcript_biotype "mRNA"; exon_number "24";
NW_027332209.1	Gnomon	exon	3982331	3982490	.	+	.	gene_id "LOC140743147"; transcript_id "XM_073074235.1"; db_xref "GeneID:140743147"; db_xref "GenBank:XM_073074235.1"; experiment "COORDINATES: polyA evidence [ECO:0006239]"; gene "LOC140743147"; model_evidence "Supporting evidence includes similarity to: 2 Proteins"; product "transcriptional regulator ATRX homolog, transcript variant X6"; transcript_biotype "mRNA"; exon_number "25";
NW_027332209.1	Gnomon	exon	3982983	3983128	.	+	.	gene_id "LOC140743147"; transcript_id "XM_073074235.1"; db_xref "GeneID:140743147"; db_xref "GenBank:XM_073074235.1"; experiment "COORDINATES: polyA evidence [ECO:0006239]"; gene "LOC140743147"; model_evidence "Supporting evidence includes similarity to: 2 Proteins"; product "transcriptional regulator ATRX homolog, transcript variant X6"; transcript_biotype "mRNA"; exon_number "26";
NW_027332209.1	Gnomon	exon	3983727	3983750	.	+	.	gene_id "LOC140743147"; transcript_id "XM_073074235.1"; db_xref "GeneID:140743147"; db_xref "GenBank:XM_073074235.1"; experiment "COORDINATES: polyA evidence [ECO:0006239]"; gene "LOC140743147"; model_evidence "Supporting evidence includes similarity to: 2 Proteins"; product "transcriptional regulator ATRX homolog, transcript variant X6"; transcript_biotype "mRNA"; exon_number "27";
NW_027332209.1	Gnomon	exon	3983969	3984032	.	+	.	gene_id "LOC140743147"; transcript_id "XM_073074235.1"; db_xref "GeneID:140743147"; db_xref "GenBank:XM_073074235.1"; experiment "COORDINATES: polyA evidence [ECO:0006239]"; gene "LOC140743147"; model_evidence "Supporting evidence includes similarity to: 2 Proteins"; product "transcriptional regulator ATRX homolog, transcript variant X6"; transcript_biotype "mRNA"; exon_number "28";
NW_027332209.1	Gnomon	exon	3984647	3984780	.	+	.	gene_id "LOC140743147"; transcript_id "XM_073074235.1"; db_xref "GeneID:140743147"; db_xref "GenBank:XM_073074235.1"; experiment "COORDINATES: polyA evidence [ECO:0006239]"; gene "LOC140743147"; model_evidence "Supporting evidence includes similarity to: 2 Proteins"; product "transcriptional regulator ATRX homolog, transcript variant X6"; transcript_biotype "mRNA"; exon_number "29";
NW_027332209.1	Gnomon	exon	3985278	3985476	.	+	.	gene_id "LOC140743147"; transcript_id "XM_073074235.1"; db_xref "GeneID:140743147"; db_xref "GenBank:XM_073074235.1"; experiment "COORDINATES: polyA evidence [ECO:0006239]"; gene "LOC140743147"; model_evidence "Supporting evidence includes similarity to: 2 Proteins"; product "transcriptional regulator ATRX homolog, transcript variant X6"; transcript_biotype "mRNA"; exon_number "30";
NW_027332209.1	Gnomon	exon	3985791	3989383	.	+	.	gene_id "LOC140743147"; transcript_id "XM_073074235.1"; db_xref "GeneID:140743147"; db_xref "GenBank:XM_073074235.1"; experiment "COORDINATES: polyA evidence [ECO:0006239]"; gene "LOC140743147"; model_evidence "Supporting evidence includes similarity to: 2 Proteins"; product "transcriptional regulator ATRX homolog, transcript variant X6"; transcript_biotype "mRNA"; exon_number "31";
NW_027332209.1	Gnomon	CDS	3965283	3967004	.	+	0	gene_id "LOC140743147"; transcript_id "XM_073074235.1"; db_xref "GeneID:140743147"; db_xref "GenBank:XP_072930336.1"; gbkey "CDS"; gene "LOC140743147"; product "uncharacterized protein isoform X5"; protein_id "XP_072930336.1"; exon_number "2";
NW_027332209.1	Gnomon	CDS	3967378	3967460	.	+	0	gene_id "LOC140743147"; transcript_id "XM_073074235.1"; db_xref "GeneID:140743147"; db_xref "GenBank:XP_072930336.1"; gbkey "CDS"; gene "LOC140743147"; product "uncharacterized protein isoform X5"; protein_id "XP_072930336.1"; exon_number "3";
NW_027332209.1	Gnomon	CDS	3969259	3969470	.	+	1	gene_id "LOC140743147"; transcript_id "XM_073074235.1"; db_xref "GeneID:140743147"; db_xref "GenBank:XP_072930336.1"; gbkey "CDS"; gene "LOC140743147"; product "uncharacterized protein isoform X5"; protein_id "XP_072930336.1"; exon_number "4";
NW_027332209.1	Gnomon	CDS	3969895	3970004	.	+	2	gene_id "LOC140743147"; transcript_id "XM_073074235.1"; db_xref "GeneID:140743147"; db_xref "GenBank:XP_072930336.1"; gbkey "CDS"; gene "LOC140743147"; product "uncharacterized protein isoform X5"; protein_id "XP_072930336.1"; exon_number "5";
NW_027332209.1	Gnomon	CDS	3970193	3970224	.	+	0	gene_id "LOC140743147"; transcript_id "XM_073074235.1"; db_xref "GeneID:140743147"; db_xref "GenBank:XP_072930336.1"; gbkey "CDS"; gene "LOC140743147"; product "uncharacterized protein isoform X5"; protein_id "XP_072930336.1"; exon_number "6";
NW_027332209.1	Gnomon	CDS	3970553	3970744	.	+	1	gene_id "LOC140743147"; transcript_id "XM_073074235.1"; db_xref "GeneID:140743147"; db_xref "GenBank:XP_072930336.1"; gbkey "CDS"; gene "LOC140743147"; product "uncharacterized protein isoform X5"; protein_id "XP_072930336.1"; exon_number "7";
NW_027332209.1	Gnomon	CDS	3971530	3971635	.	+	1	gene_id "LOC140743147"; transcript_id "XM_073074235.1"; db_xref "GeneID:140743147"; db_xref "GenBank:XP_072930336.1"; gbkey "CDS"; gene "LOC140743147"; product "uncharacterized protein isoform X5"; protein_id "XP_072930336.1"; exon_number "8";
NW_027332209.1	Gnomon	CDS	3972209	3972301	.	+	0	gene_id "LOC140743147"; transcript_id "XM_073074235.1"; db_xref "GeneID:140743147"; db_xref "GenBank:XP_072930336.1"; gbkey "CDS"; gene "LOC140743147"; product "uncharacterized protein isoform X5"; protein_id "XP_072930336.1"; exon_number "9";
NW_027332209.1	Gnomon	CDS	3972795	3972935	.	+	0	gene_id "LOC140743147"; transcript_id "XM_073074235.1"; db_xref "GeneID:140743147"; db_xref "GenBank:XP_072930336.1"; gbkey "CDS"; gene "LOC140743147"; product "uncharacterized protein isoform X5"; protein_id "XP_072930336.1"; exon_number "10";
NW_027332209.1	Gnomon	CDS	3973318	3973434	.	+	0	gene_id "LOC140743147"; transcript_id "XM_073074235.1"; db_xref "GeneID:140743147"; db_xref "GenBank:XP_072930336.1"; gbkey "CDS"; gene "LOC140743147"; product "uncharacterized protein isoform X5"; protein_id "XP_072930336.1"; exon_number "11";
NW_027332209.1	Gnomon	CDS	3973938	3974104	.	+	0	gene_id "LOC140743147"; transcript_id "XM_073074235.1"; db_xref "GeneID:140743147"; db_xref "GenBank:XP_072930336.1"; gbkey "CDS"; gene "LOC140743147"; product "uncharacterized protein isoform X5"; protein_id "XP_072930336.1"; exon_number "12";
NW_027332209.1	Gnomon	CDS	3974492	3974655	.	+	1	gene_id "LOC140743147"; transcript_id "XM_073074235.1"; db_xref "GeneID:140743147"; db_xref "GenBank:XP_072930336.1"; gbkey "CDS"; gene "LOC140743147"; product "uncharacterized protein isoform X5"; protein_id "XP_072930336.1"; exon_number "13";
NW_027332209.1	Gnomon	CDS	3975497	3975634	.	+	2	gene_id "LOC140743147"; transcript_id "XM_073074235.1"; db_xref "GeneID:140743147"; db_xref "GenBank:XP_072930336.1"; gbkey "CDS"; gene "LOC140743147"; product "uncharacterized protein isoform X5"; protein_id "XP_072930336.1"; exon_number "14";
NW_027332209.1	Gnomon	CDS	3976408	3976583	.	+	2	gene_id "LOC140743147"; transcript_id "XM_073074235.1"; db_xref "GeneID:140743147"; db_xref "GenBank:XP_072930336.1"; gbkey "CDS"; gene "LOC140743147"; product "uncharacterized protein isoform X5"; protein_id "XP_072930336.1"; exon_number "15";
NW_027332209.1	Gnomon	CDS	3977194	3977315	.	+	0	gene_id "LOC140743147"; transcript_id "XM_073074235.1"; db_xref "GeneID:140743147"; db_xref "GenBank:XP_072930336.1"; gbkey "CDS"; gene "LOC140743147"; product "uncharacterized protein isoform X5"; protein_id "XP_072930336.1"; exon_number "16";
NW_027332209.1	Gnomon	CDS	3977804	3977927	.	+	1	gene_id "LOC140743147"; transcript_id "XM_073074235.1"; db_xref "GeneID:140743147"; db_xref "GenBank:XP_072930336.1"; gbkey "CDS"; gene "LOC140743147"; product "uncharacterized protein isoform X5"; protein_id "XP_072930336.1"; exon_number "17";
NW_027332209.1	Gnomon	CDS	3978160	3978234	.	+	0	gene_id "LOC140743147"; transcript_id "XM_073074235.1"; db_xref "GeneID:140743147"; db_xref "GenBank:XP_072930336.1"; gbkey "CDS"; gene "LOC140743147"; product "uncharacterized protein isoform X5"; protein_id "XP_072930336.1"; exon_number "18";
NW_027332209.1	Gnomon	CDS	3978796	3978937	.	+	0	gene_id "LOC140743147"; transcript_id "XM_073074235.1"; db_xref "GeneID:140743147"; db_xref "GenBank:XP_072930336.1"; gbkey "CDS"; gene "LOC140743147"; product "uncharacterized protein isoform X5"; protein_id "XP_072930336.1"; exon_number "19";
NW_027332209.1	Gnomon	CDS	3979374	3979545	.	+	2	gene_id "LOC140743147"; transcript_id "XM_073074235.1"; db_xref "GeneID:140743147"; db_xref "GenBank:XP_072930336.1"; gbkey "CDS"; gene "LOC140743147"; product "uncharacterized protein isoform X5"; protein_id "XP_072930336.1"; exon_number "20";
NW_027332209.1	Gnomon	CDS	3980088	3980200	.	+	1	gene_id "LOC140743147"; transcript_id "XM_073074235.1"; db_xref "GeneID:140743147"; db_xref "GenBank:XP_072930336.1"; gbkey "CDS"; gene "LOC140743147"; product "uncharacterized protein isoform X5"; protein_id "XP_072930336.1"; exon_number "21";
NW_027332209.1	Gnomon	CDS	3980598	3980706	.	+	2	gene_id "LOC140743147"; transcript_id "XM_073074235.1"; db_xref "GeneID:140743147"; db_xref "GenBank:XP_072930336.1"; gbkey "CDS"; gene "LOC140743147"; product "uncharacterized protein isoform X5"; protein_id "XP_072930336.1"; exon_number "22";
NW_027332209.1	Gnomon	CDS	3981121	3981292	.	+	1	gene_id "LOC140743147"; transcript_id "XM_073074235.1"; db_xref "GeneID:140743147"; db_xref "GenBank:XP_072930336.1"; gbkey "CDS"; gene "LOC140743147"; product "uncharacterized protein isoform X5"; protein_id "XP_072930336.1"; exon_number "23";
NW_027332209.1	Gnomon	CDS	3981752	3981964	.	+	0	gene_id "LOC140743147"; transcript_id "XM_073074235.1"; db_xref "GeneID:140743147"; db_xref "GenBank:XP_072930336.1"; gbkey "CDS"; gene "LOC140743147"; product "uncharacterized protein isoform X5"; protein_id "XP_072930336.1"; exon_number "24";
NW_027332209.1	Gnomon	CDS	3982331	3982490	.	+	0	gene_id "LOC140743147"; transcript_id "XM_073074235.1"; db_xref "GeneID:140743147"; db_xref "GenBank:XP_072930336.1"; gbkey "CDS"; gene "LOC140743147"; product "uncharacterized protein isoform X5"; protein_id "XP_072930336.1"; exon_number "25";
NW_027332209.1	Gnomon	CDS	3982983	3983128	.	+	2	gene_id "LOC140743147"; transcript_id "XM_073074235.1"; db_xref "GeneID:140743147"; db_xref "GenBank:XP_072930336.1"; gbkey "CDS"; gene "LOC140743147"; product "uncharacterized protein isoform X5"; protein_id "XP_072930336.1"; exon_number "26";
NW_027332209.1	Gnomon	CDS	3983727	3983750	.	+	0	gene_id "LOC140743147"; transcript_id "XM_073074235.1"; db_xref "GeneID:140743147"; db_xref "GenBank:XP_072930336.1"; gbkey "CDS"; gene "LOC140743147"; product "uncharacterized protein isoform X5"; protein_id "XP_072930336.1"; exon_number "27";
NW_027332209.1	Gnomon	CDS	3983969	3984032	.	+	0	gene_id "LOC140743147"; transcript_id "XM_073074235.1"; db_xref "GeneID:140743147"; db_xref "GenBank:XP_072930336.1"; gbkey "CDS"; gene "LOC140743147"; product "uncharacterized protein isoform X5"; protein_id "XP_072930336.1"; exon_number "28";
NW_027332209.1	Gnomon	CDS	3984647	3984780	.	+	2	gene_id "LOC140743147"; transcript_id "XM_073074235.1"; db_xref "GeneID:140743147"; db_xref "GenBank:XP_072930336.1"; gbkey "CDS"; gene "LOC140743147"; product "uncharacterized protein isoform X5"; protein_id "XP_072930336.1"; exon_number "29";
NW_027332209.1	Gnomon	CDS	3985278	3985469	.	+	0	gene_id "LOC140743147"; transcript_id "XM_073074235.1"; db_xref "GeneID:140743147"; db_xref "GenBank:XP_072930336.1"; gbkey "CDS"; gene "LOC140743147"; product "uncharacterized protein isoform X5"; protein_id "XP_072930336.1"; exon_number "30";
NW_027332209.1	Gnomon	start_codon	3965283	3965285	.	+	0	gene_id "LOC140743147"; transcript_id "XM_073074235.1"; db_xref "GeneID:140743147"; db_xref "GenBank:XP_072930336.1"; gbkey "CDS"; gene "LOC140743147"; product "uncharacterized protein isoform X5"; protein_id "XP_072930336.1"; exon_number "2";
NW_027332209.1	Gnomon	stop_codon	3985470	3985472	.	+	0	gene_id "LOC140743147"; transcript_id "XM_073074235.1"; db_xref "GeneID:140743147"; db_xref "GenBank:XP_072930336.1"; gbkey "CDS"; gene "LOC140743147"; product "uncharacterized protein isoform X5"; protein_id "XP_072930336.1"; exon_number "30";
NW_027332209.1	Gnomon	transcript	3964991	3989383	.	+	.	gene_id "LOC140743147"; transcript_id "XM_073074232.1"; db_xref "GeneID:140743147"; db_xref "GenBank:XM_073074232.1"; experiment "COORDINATES: polyA evidence [ECO:0006239]"; gbkey "mRNA"; gene "LOC140743147"; model_evidence "Supporting evidence includes similarity to: 2 Proteins"; product "transcriptional regulator ATRX homolog, transcript variant X5"; transcript_biotype "mRNA";
NW_027332209.1	Gnomon	exon	3964991	3965130	.	+	.	gene_id "LOC140743147"; transcript_id "XM_073074232.1"; db_xref "GeneID:140743147"; db_xref "GenBank:XM_073074232.1"; experiment "COORDINATES: polyA evidence [ECO:0006239]"; gene "LOC140743147"; model_evidence "Supporting evidence includes similarity to: 2 Proteins"; product "transcriptional regulator ATRX homolog, transcript variant X5"; transcript_biotype "mRNA"; exon_number "1";
NW_027332209.1	Gnomon	exon	3965223	3967004	.	+	.	gene_id "LOC140743147"; transcript_id "XM_073074232.1"; db_xref "GeneID:140743147"; db_xref "GenBank:XM_073074232.1"; experiment "COORDINATES: polyA evidence [ECO:0006239]"; gene "LOC140743147"; model_evidence "Supporting evidence includes similarity to: 2 Proteins"; product "transcriptional regulator ATRX homolog, transcript variant X5"; transcript_biotype "mRNA"; exon_number "2";
NW_027332209.1	Gnomon	exon	3967378	3967460	.	+	.	gene_id "LOC140743147"; transcript_id "XM_073074232.1"; db_xref "GeneID:140743147"; db_xref "GenBank:XM_073074232.1"; experiment "COORDINATES: polyA evidence [ECO:0006239]"; gene "LOC140743147"; model_evidence "Supporting evidence includes similarity to: 2 Proteins"; product "transcriptional regulator ATRX homolog, transcript variant X5"; transcript_biotype "mRNA"; exon_number "3";
NW_027332209.1	Gnomon	exon	3969259	3969470	.	+	.	gene_id "LOC140743147"; transcript_id "XM_073074232.1"; db_xref "GeneID:140743147"; db_xref "GenBank:XM_073074232.1"; experiment "COORDINATES: polyA evidence [ECO:0006239]"; gene "LOC140743147"; model_evidence "Supporting evidence includes similarity to: 2 Proteins"; product "transcriptional regulator ATRX homolog, transcript variant X5"; transcript_biotype "mRNA"; exon_number "4";
NW_027332209.1	Gnomon	exon	3969895	3970004	.	+	.	gene_id "LOC140743147"; transcript_id "XM_073074232.1"; db_xref "GeneID:140743147"; db_xref "GenBank:XM_073074232.1"; experiment "COORDINATES: polyA evidence [ECO:0006239]"; gene "LOC140743147"; model_evidence "Supporting evidence includes similarity to: 2 Proteins"; product "transcriptional regulator ATRX homolog, transcript variant X5"; transcript_biotype "mRNA"; exon_number "5";
NW_027332209.1	Gnomon	exon	3970193	3970224	.	+	.	gene_id "LOC140743147"; transcript_id "XM_073074232.1"; db_xref "GeneID:140743147"; db_xref "GenBank:XM_073074232.1"; experiment "COORDINATES: polyA evidence [ECO:0006239]"; gene "LOC140743147"; model_evidence "Supporting evidence includes similarity to: 2 Proteins"; product "transcriptional regulator ATRX homolog, transcript variant X5"; transcript_biotype "mRNA"; exon_number "6";
NW_027332209.1	Gnomon	exon	3970553	3970744	.	+	.	gene_id "LOC140743147"; transcript_id "XM_073074232.1"; db_xref "GeneID:140743147"; db_xref "GenBank:XM_073074232.1"; experiment "COORDINATES: polyA evidence [ECO:0006239]"; gene "LOC140743147"; model_evidence "Supporting evidence includes similarity to: 2 Proteins"; product "transcriptional regulator ATRX homolog, transcript variant X5"; transcript_biotype "mRNA"; exon_number "7";
NW_027332209.1	Gnomon	exon	3971530	3971635	.	+	.	gene_id "LOC140743147"; transcript_id "XM_073074232.1"; db_xref "GeneID:140743147"; db_xref "GenBank:XM_073074232.1"; experiment "COORDINATES: polyA evidence [ECO:0006239]"; gene "LOC140743147"; model_evidence "Supporting evidence includes similarity to: 2 Proteins"; product "transcriptional regulator ATRX homolog, transcript variant X5"; transcript_biotype "mRNA"; exon_number "8";
NW_027332209.1	Gnomon	exon	3972209	3972301	.	+	.	gene_id "LOC140743147"; transcript_id "XM_073074232.1"; db_xref "GeneID:140743147"; db_xref "GenBank:XM_073074232.1"; experiment "COORDINATES: polyA evidence [ECO:0006239]"; gene "LOC140743147"; model_evidence "Supporting evidence includes similarity to: 2 Proteins"; product "transcriptional regulator ATRX homolog, transcript variant X5"; transcript_biotype "mRNA"; exon_number "9";
NW_027332209.1	Gnomon	exon	3972795	3972935	.	+	.	gene_id "LOC140743147"; transcript_id "XM_073074232.1"; db_xref "GeneID:140743147"; db_xref "GenBank:XM_073074232.1"; experiment "COORDINATES: polyA evidence [ECO:0006239]"; gene "LOC140743147"; model_evidence "Supporting evidence includes similarity to: 2 Proteins"; product "transcriptional regulator ATRX homolog, transcript variant X5"; transcript_biotype "mRNA"; exon_number "10";
NW_027332209.1	Gnomon	exon	3973318	3973434	.	+	.	gene_id "LOC140743147"; transcript_id "XM_073074232.1"; db_xref "GeneID:140743147"; db_xref "GenBank:XM_073074232.1"; experiment "COORDINATES: polyA evidence [ECO:0006239]"; gene "LOC140743147"; model_evidence "Supporting evidence includes similarity to: 2 Proteins"; product "transcriptional regulator ATRX homolog, transcript variant X5"; transcript_biotype "mRNA"; exon_number "11";
NW_027332209.1	Gnomon	exon	3973938	3974104	.	+	.	gene_id "LOC140743147"; transcript_id "XM_073074232.1"; db_xref "GeneID:140743147"; db_xref "GenBank:XM_073074232.1"; experiment "COORDINATES: polyA evidence [ECO:0006239]"; gene "LOC140743147"; model_evidence "Supporting evidence includes similarity to: 2 Proteins"; product "transcriptional regulator ATRX homolog, transcript variant X5"; transcript_biotype "mRNA"; exon_number "12";
NW_027332209.1	Gnomon	exon	3974492	3974655	.	+	.	gene_id "LOC140743147"; transcript_id "XM_073074232.1"; db_xref "GeneID:140743147"; db_xref "GenBank:XM_073074232.1"; experiment "COORDINATES: polyA evidence [ECO:0006239]"; gene "LOC140743147"; model_evidence "Supporting evidence includes similarity to: 2 Proteins"; product "transcriptional regulator ATRX homolog, transcript variant X5"; transcript_biotype "mRNA"; exon_number "13";
NW_027332209.1	Gnomon	exon	3975497	3975634	.	+	.	gene_id "LOC140743147"; transcript_id "XM_073074232.1"; db_xref "GeneID:140743147"; db_xref "GenBank:XM_073074232.1"; experiment "COORDINATES: polyA evidence [ECO:0006239]"; gene "LOC140743147"; model_evidence "Supporting evidence includes similarity to: 2 Proteins"; product "transcriptional regulator ATRX homolog, transcript variant X5"; transcript_biotype "mRNA"; exon_number "14";
NW_027332209.1	Gnomon	exon	3976408	3976583	.	+	.	gene_id "LOC140743147"; transcript_id "XM_073074232.1"; db_xref "GeneID:140743147"; db_xref "GenBank:XM_073074232.1"; experiment "COORDINATES: polyA evidence [ECO:0006239]"; gene "LOC140743147"; model_evidence "Supporting evidence includes similarity to: 2 Proteins"; product "transcriptional regulator ATRX homolog, transcript variant X5"; transcript_biotype "mRNA"; exon_number "15";
NW_027332209.1	Gnomon	exon	3977194	3977315	.	+	.	gene_id "LOC140743147"; transcript_id "XM_073074232.1"; db_xref "GeneID:140743147"; db_xref "GenBank:XM_073074232.1"; experiment "COORDINATES: polyA evidence [ECO:0006239]"; gene "LOC140743147"; model_evidence "Supporting evidence includes similarity to: 2 Proteins"; product "transcriptional regulator ATRX homolog, transcript variant X5"; transcript_biotype "mRNA"; exon_number "16";
NW_027332209.1	Gnomon	exon	3977804	3977927	.	+	.	gene_id "LOC140743147"; transcript_id "XM_073074232.1"; db_xref "GeneID:140743147"; db_xref "GenBank:XM_073074232.1"; experiment "COORDINATES: polyA evidence [ECO:0006239]"; gene "LOC140743147"; model_evidence "Supporting evidence includes similarity to: 2 Proteins"; product "transcriptional regulator ATRX homolog, transcript variant X5"; transcript_biotype "mRNA"; exon_number "17";
NW_027332209.1	Gnomon	exon	3978160	3978234	.	+	.	gene_id "LOC140743147"; transcript_id "XM_073074232.1"; db_xref "GeneID:140743147"; db_xref "GenBank:XM_073074232.1"; experiment "COORDINATES: polyA evidence [ECO:0006239]"; gene "LOC140743147"; model_evidence "Supporting evidence includes similarity to: 2 Proteins"; product "transcriptional regulator ATRX homolog, transcript variant X5"; transcript_biotype "mRNA"; exon_number "18";
NW_027332209.1	Gnomon	exon	3978796	3978937	.	+	.	gene_id "LOC140743147"; transcript_id "XM_073074232.1"; db_xref "GeneID:140743147"; db_xref "GenBank:XM_073074232.1"; experiment "COORDINATES: polyA evidence [ECO:0006239]"; gene "LOC140743147"; model_evidence "Supporting evidence includes similarity to: 2 Proteins"; product "transcriptional regulator ATRX homolog, transcript variant X5"; transcript_biotype "mRNA"; exon_number "19";
NW_027332209.1	Gnomon	exon	3979374	3979545	.	+	.	gene_id "LOC140743147"; transcript_id "XM_073074232.1"; db_xref "GeneID:140743147"; db_xref "GenBank:XM_073074232.1"; experiment "COORDINATES: polyA evidence [ECO:0006239]"; gene "LOC140743147"; model_evidence "Supporting evidence includes similarity to: 2 Proteins"; product "transcriptional regulator ATRX homolog, transcript variant X5"; transcript_biotype "mRNA"; exon_number "20";
NW_027332209.1	Gnomon	exon	3980088	3980200	.	+	.	gene_id "LOC140743147"; transcript_id "XM_073074232.1"; db_xref "GeneID:140743147"; db_xref "GenBank:XM_073074232.1"; experiment "COORDINATES: polyA evidence [ECO:0006239]"; gene "LOC140743147"; model_evidence "Supporting evidence includes similarity to: 2 Proteins"; product "transcriptional regulator ATRX homolog, transcript variant X5"; transcript_biotype "mRNA"; exon_number "21";
NW_027332209.1	Gnomon	exon	3980598	3980706	.	+	.	gene_id "LOC140743147"; transcript_id "XM_073074232.1"; db_xref "GeneID:140743147"; db_xref "GenBank:XM_073074232.1"; experiment "COORDINATES: polyA evidence [ECO:0006239]"; gene "LOC140743147"; model_evidence "Supporting evidence includes similarity to: 2 Proteins"; product "transcriptional regulator ATRX homolog, transcript variant X5"; transcript_biotype "mRNA"; exon_number "22";
NW_027332209.1	Gnomon	exon	3981121	3981292	.	+	.	gene_id "LOC140743147"; transcript_id "XM_073074232.1"; db_xref "GeneID:140743147"; db_xref "GenBank:XM_073074232.1"; experiment "COORDINATES: polyA evidence [ECO:0006239]"; gene "LOC140743147"; model_evidence "Supporting evidence includes similarity to: 2 Proteins"; product "transcriptional regulator ATRX homolog, transcript variant X5"; transcript_biotype "mRNA"; exon_number "23";
NW_027332209.1	Gnomon	exon	3981752	3981964	.	+	.	gene_id "LOC140743147"; transcript_id "XM_073074232.1"; db_xref "GeneID:140743147"; db_xref "GenBank:XM_073074232.1"; experiment "COORDINATES: polyA evidence [ECO:0006239]"; gene "LOC140743147"; model_evidence "Supporting evidence includes similarity to: 2 Proteins"; product "transcriptional regulator ATRX homolog, transcript variant X5"; transcript_biotype "mRNA"; exon_number "24";
NW_027332209.1	Gnomon	exon	3982331	3982490	.	+	.	gene_id "LOC140743147"; transcript_id "XM_073074232.1"; db_xref "GeneID:140743147"; db_xref "GenBank:XM_073074232.1"; experiment "COORDINATES: polyA evidence [ECO:0006239]"; gene "LOC140743147"; model_evidence "Supporting evidence includes similarity to: 2 Proteins"; product "transcriptional regulator ATRX homolog, transcript variant X5"; transcript_biotype "mRNA"; exon_number "25";
NW_027332209.1	Gnomon	exon	3982983	3983128	.	+	.	gene_id "LOC140743147"; transcript_id "XM_073074232.1"; db_xref "GeneID:140743147"; db_xref "GenBank:XM_073074232.1"; experiment "COORDINATES: polyA evidence [ECO:0006239]"; gene "LOC140743147"; model_evidence "Supporting evidence includes similarity to: 2 Proteins"; product "transcriptional regulator ATRX homolog, transcript variant X5"; transcript_biotype "mRNA"; exon_number "26";
NW_027332209.1	Gnomon	exon	3983727	3983750	.	+	.	gene_id "LOC140743147"; transcript_id "XM_073074232.1"; db_xref "GeneID:140743147"; db_xref "GenBank:XM_073074232.1"; experiment "COORDINATES: polyA evidence [ECO:0006239]"; gene "LOC140743147"; model_evidence "Supporting evidence includes similarity to: 2 Proteins"; product "transcriptional regulator ATRX homolog, transcript variant X5"; transcript_biotype "mRNA"; exon_number "27";
NW_027332209.1	Gnomon	exon	3983969	3984032	.	+	.	gene_id "LOC140743147"; transcript_id "XM_073074232.1"; db_xref "GeneID:140743147"; db_xref "GenBank:XM_073074232.1"; experiment "COORDINATES: polyA evidence [ECO:0006239]"; gene "LOC140743147"; model_evidence "Supporting evidence includes similarity to: 2 Proteins"; product "transcriptional regulator ATRX homolog, transcript variant X5"; transcript_biotype "mRNA"; exon_number "28";
NW_027332209.1	Gnomon	exon	3984647	3984780	.	+	.	gene_id "LOC140743147"; transcript_id "XM_073074232.1"; db_xref "GeneID:140743147"; db_xref "GenBank:XM_073074232.1"; experiment "COORDINATES: polyA evidence [ECO:0006239]"; gene "LOC140743147"; model_evidence "Supporting evidence includes similarity to: 2 Proteins"; product "transcriptional regulator ATRX homolog, transcript variant X5"; transcript_biotype "mRNA"; exon_number "29";
NW_027332209.1	Gnomon	exon	3985278	3985476	.	+	.	gene_id "LOC140743147"; transcript_id "XM_073074232.1"; db_xref "GeneID:140743147"; db_xref "GenBank:XM_073074232.1"; experiment "COORDINATES: polyA evidence [ECO:0006239]"; gene "LOC140743147"; model_evidence "Supporting evidence includes similarity to: 2 Proteins"; product "transcriptional regulator ATRX homolog, transcript variant X5"; transcript_biotype "mRNA"; exon_number "30";
NW_027332209.1	Gnomon	exon	3985791	3989383	.	+	.	gene_id "LOC140743147"; transcript_id "XM_073074232.1"; db_xref "GeneID:140743147"; db_xref "GenBank:XM_073074232.1"; experiment "COORDINATES: polyA evidence [ECO:0006239]"; gene "LOC140743147"; model_evidence "Supporting evidence includes similarity to: 2 Proteins"; product "transcriptional regulator ATRX homolog, transcript variant X5"; transcript_biotype "mRNA"; exon_number "31";
NW_027332209.1	Gnomon	CDS	3965283	3967004	.	+	0	gene_id "LOC140743147"; transcript_id "XM_073074232.1"; db_xref "GeneID:140743147"; db_xref "GenBank:XP_072930333.1"; gbkey "CDS"; gene "LOC140743147"; product "uncharacterized protein isoform X5"; protein_id "XP_072930333.1"; exon_number "2";
NW_027332209.1	Gnomon	CDS	3967378	3967460	.	+	0	gene_id "LOC140743147"; transcript_id "XM_073074232.1"; db_xref "GeneID:140743147"; db_xref "GenBank:XP_072930333.1"; gbkey "CDS"; gene "LOC140743147"; product "uncharacterized protein isoform X5"; protein_id "XP_072930333.1"; exon_number "3";
NW_027332209.1	Gnomon	CDS	3969259	3969470	.	+	1	gene_id "LOC140743147"; transcript_id "XM_073074232.1"; db_xref "GeneID:140743147"; db_xref "GenBank:XP_072930333.1"; gbkey "CDS"; gene "LOC140743147"; product "uncharacterized protein isoform X5"; protein_id "XP_072930333.1"; exon_number "4";
NW_027332209.1	Gnomon	CDS	3969895	3970004	.	+	2	gene_id "LOC140743147"; transcript_id "XM_073074232.1"; db_xref "GeneID:140743147"; db_xref "GenBank:XP_072930333.1"; gbkey "CDS"; gene "LOC140743147"; product "uncharacterized protein isoform X5"; protein_id "XP_072930333.1"; exon_number "5";
NW_027332209.1	Gnomon	CDS	3970193	3970224	.	+	0	gene_id "LOC140743147"; transcript_id "XM_073074232.1"; db_xref "GeneID:140743147"; db_xref "GenBank:XP_072930333.1"; gbkey "CDS"; gene "LOC140743147"; product "uncharacterized protein isoform X5"; protein_id "XP_072930333.1"; exon_number "6";
NW_027332209.1	Gnomon	CDS	3970553	3970744	.	+	1	gene_id "LOC140743147"; transcript_id "XM_073074232.1"; db_xref "GeneID:140743147"; db_xref "GenBank:XP_072930333.1"; gbkey "CDS"; gene "LOC140743147"; product "uncharacterized protein isoform X5"; protein_id "XP_072930333.1"; exon_number "7";
NW_027332209.1	Gnomon	CDS	3971530	3971635	.	+	1	gene_id "LOC140743147"; transcript_id "XM_073074232.1"; db_xref "GeneID:140743147"; db_xref "GenBank:XP_072930333.1"; gbkey "CDS"; gene "LOC140743147"; product "uncharacterized protein isoform X5"; protein_id "XP_072930333.1"; exon_number "8";
NW_027332209.1	Gnomon	CDS	3972209	3972301	.	+	0	gene_id "LOC140743147"; transcript_id "XM_073074232.1"; db_xref "GeneID:140743147"; db_xref "GenBank:XP_072930333.1"; gbkey "CDS"; gene "LOC140743147"; product "uncharacterized protein isoform X5"; protein_id "XP_072930333.1"; exon_number "9";
NW_027332209.1	Gnomon	CDS	3972795	3972935	.	+	0	gene_id "LOC140743147"; transcript_id "XM_073074232.1"; db_xref "GeneID:140743147"; db_xref "GenBank:XP_072930333.1"; gbkey "CDS"; gene "LOC140743147"; product "uncharacterized protein isoform X5"; protein_id "XP_072930333.1"; exon_number "10";
NW_027332209.1	Gnomon	CDS	3973318	3973434	.	+	0	gene_id "LOC140743147"; transcript_id "XM_073074232.1"; db_xref "GeneID:140743147"; db_xref "GenBank:XP_072930333.1"; gbkey "CDS"; gene "LOC140743147"; product "uncharacterized protein isoform X5"; protein_id "XP_072930333.1"; exon_number "11";
NW_027332209.1	Gnomon	CDS	3973938	3974104	.	+	0	gene_id "LOC140743147"; transcript_id "XM_073074232.1"; db_xref "GeneID:140743147"; db_xref "GenBank:XP_072930333.1"; gbkey "CDS"; gene "LOC140743147"; product "uncharacterized protein isoform X5"; protein_id "XP_072930333.1"; exon_number "12";
NW_027332209.1	Gnomon	CDS	3974492	3974655	.	+	1	gene_id "LOC140743147"; transcript_id "XM_073074232.1"; db_xref "GeneID:140743147"; db_xref "GenBank:XP_072930333.1"; gbkey "CDS"; gene "LOC140743147"; product "uncharacterized protein isoform X5"; protein_id "XP_072930333.1"; exon_number "13";
NW_027332209.1	Gnomon	CDS	3975497	3975634	.	+	2	gene_id "LOC140743147"; transcript_id "XM_073074232.1"; db_xref "GeneID:140743147"; db_xref "GenBank:XP_072930333.1"; gbkey "CDS"; gene "LOC140743147"; product "uncharacterized protein isoform X5"; protein_id "XP_072930333.1"; exon_number "14";
NW_027332209.1	Gnomon	CDS	3976408	3976583	.	+	2	gene_id "LOC140743147"; transcript_id "XM_073074232.1"; db_xref "GeneID:140743147"; db_xref "GenBank:XP_072930333.1"; gbkey "CDS"; gene "LOC140743147"; product "uncharacterized protein isoform X5"; protein_id "XP_072930333.1"; exon_number "15";
NW_027332209.1	Gnomon	CDS	3977194	3977315	.	+	0	gene_id "LOC140743147"; transcript_id "XM_073074232.1"; db_xref "GeneID:140743147"; db_xref "GenBank:XP_072930333.1"; gbkey "CDS"; gene "LOC140743147"; product "uncharacterized protein isoform X5"; protein_id "XP_072930333.1"; exon_number "16";
NW_027332209.1	Gnomon	CDS	3977804	3977927	.	+	1	gene_id "LOC140743147"; transcript_id "XM_073074232.1"; db_xref "GeneID:140743147"; db_xref "GenBank:XP_072930333.1"; gbkey "CDS"; gene "LOC140743147"; product "uncharacterized protein isoform X5"; protein_id "XP_072930333.1"; exon_number "17";
NW_027332209.1	Gnomon	CDS	3978160	3978234	.	+	0	gene_id "LOC140743147"; transcript_id "XM_073074232.1"; db_xref "GeneID:140743147"; db_xref "GenBank:XP_072930333.1"; gbkey "CDS"; gene "LOC140743147"; product "uncharacterized protein isoform X5"; protein_id "XP_072930333.1"; exon_number "18";
NW_027332209.1	Gnomon	CDS	3978796	3978937	.	+	0	gene_id "LOC140743147"; transcript_id "XM_073074232.1"; db_xref "GeneID:140743147"; db_xref "GenBank:XP_072930333.1"; gbkey "CDS"; gene "LOC140743147"; product "uncharacterized protein isoform X5"; protein_id "XP_072930333.1"; exon_number "19";
NW_027332209.1	Gnomon	CDS	3979374	3979545	.	+	2	gene_id "LOC140743147"; transcript_id "XM_073074232.1"; db_xref "GeneID:140743147"; db_xref "GenBank:XP_072930333.1"; gbkey "CDS"; gene "LOC140743147"; product "uncharacterized protein isoform X5"; protein_id "XP_072930333.1"; exon_number "20";
NW_027332209.1	Gnomon	CDS	3980088	3980200	.	+	1	gene_id "LOC140743147"; transcript_id "XM_073074232.1"; db_xref "GeneID:140743147"; db_xref "GenBank:XP_072930333.1"; gbkey "CDS"; gene "LOC140743147"; product "uncharacterized protein isoform X5"; protein_id "XP_072930333.1"; exon_number "21";
NW_027332209.1	Gnomon	CDS	3980598	3980706	.	+	2	gene_id "LOC140743147"; transcript_id "XM_073074232.1"; db_xref "GeneID:140743147"; db_xref "GenBank:XP_072930333.1"; gbkey "CDS"; gene "LOC140743147"; product "uncharacterized protein isoform X5"; protein_id "XP_072930333.1"; exon_number "22";
NW_027332209.1	Gnomon	CDS	3981121	3981292	.	+	1	gene_id "LOC140743147"; transcript_id "XM_073074232.1"; db_xref "GeneID:140743147"; db_xref "GenBank:XP_072930333.1"; gbkey "CDS"; gene "LOC140743147"; product "uncharacterized protein isoform X5"; protein_id "XP_072930333.1"; exon_number "23";
NW_027332209.1	Gnomon	CDS	3981752	3981964	.	+	0	gene_id "LOC140743147"; transcript_id "XM_073074232.1"; db_xref "GeneID:140743147"; db_xref "GenBank:XP_072930333.1"; gbkey "CDS"; gene "LOC140743147"; product "uncharacterized protein isoform X5"; protein_id "XP_072930333.1"; exon_number "24";
NW_027332209.1	Gnomon	CDS	3982331	3982490	.	+	0	gene_id "LOC140743147"; transcript_id "XM_073074232.1"; db_xref "GeneID:140743147"; db_xref "GenBank:XP_072930333.1"; gbkey "CDS"; gene "LOC140743147"; product "uncharacterized protein isoform X5"; protein_id "XP_072930333.1"; exon_number "25";
NW_027332209.1	Gnomon	CDS	3982983	3983128	.	+	2	gene_id "LOC140743147"; transcript_id "XM_073074232.1"; db_xref "GeneID:140743147"; db_xref "GenBank:XP_072930333.1"; gbkey "CDS"; gene "LOC140743147"; product "uncharacterized protein isoform X5"; protein_id "XP_072930333.1"; exon_number "26";
NW_027332209.1	Gnomon	CDS	3983727	3983750	.	+	0	gene_id "LOC140743147"; transcript_id "XM_073074232.1"; db_xref "GeneID:140743147"; db_xref "GenBank:XP_072930333.1"; gbkey "CDS"; gene "LOC140743147"; product "uncharacterized protein isoform X5"; protein_id "XP_072930333.1"; exon_number "27";
NW_027332209.1	Gnomon	CDS	3983969	3984032	.	+	0	gene_id "LOC140743147"; transcript_id "XM_073074232.1"; db_xref "GeneID:140743147"; db_xref "GenBank:XP_072930333.1"; gbkey "CDS"; gene "LOC140743147"; product "uncharacterized protein isoform X5"; protein_id "XP_072930333.1"; exon_number "28";
NW_027332209.1	Gnomon	CDS	3984647	3984780	.	+	2	gene_id "LOC140743147"; transcript_id "XM_073074232.1"; db_xref "GeneID:140743147"; db_xref "GenBank:XP_072930333.1"; gbkey "CDS"; gene "LOC140743147"; product "uncharacterized protein isoform X5"; protein_id "XP_072930333.1"; exon_number "29";
NW_027332209.1	Gnomon	CDS	3985278	3985469	.	+	0	gene_id "LOC140743147"; transcript_id "XM_073074232.1"; db_xref "GeneID:140743147"; db_xref "GenBank:XP_072930333.1"; gbkey "CDS"; gene "LOC140743147"; product "uncharacterized protein isoform X5"; protein_id "XP_072930333.1"; exon_number "30";
NW_027332209.1	Gnomon	start_codon	3965283	3965285	.	+	0	gene_id "LOC140743147"; transcript_id "XM_073074232.1"; db_xref "GeneID:140743147"; db_xref "GenBank:XP_072930333.1"; gbkey "CDS"; gene "LOC140743147"; product "uncharacterized protein isoform X5"; protein_id "XP_072930333.1"; exon_number "2";
NW_027332209.1	Gnomon	stop_codon	3985470	3985472	.	+	0	gene_id "LOC140743147"; transcript_id "XM_073074232.1"; db_xref "GeneID:140743147"; db_xref "GenBank:XP_072930333.1"; gbkey "CDS"; gene "LOC140743147"; product "uncharacterized protein isoform X5"; protein_id "XP_072930333.1"; exon_number "30";
NW_027332209.1	Gnomon	gene	3989380	3990305	.	-	.	gene_id "LOC140743191"; transcript_id ""; db_xref "GeneID:140743191"; description "uncharacterized LOC140743191"; gbkey "Gene"; gene "LOC140743191"; gene_biotype "protein_coding";
NW_027332209.1	Gnomon	transcript	3989380	3990305	.	-	.	gene_id "LOC140743191"; transcript_id "XM_073074260.1"; db_xref "GeneID:140743191"; db_xref "GenBank:XM_073074260.1"; experiment "COORDINATES: polyA evidence [ECO:0006239]"; gbkey "mRNA"; gene "LOC140743191"; model_evidence "Supporting evidence includes similarity to: 2 Proteins"; product "uncharacterized protein"; transcript_biotype "mRNA";
NW_027332209.1	Gnomon	exon	3989380	3990305	.	-	.	gene_id "LOC140743191"; transcript_id "XM_073074260.1"; db_xref "GeneID:140743191"; db_xref "GenBank:XM_073074260.1"; experiment "COORDINATES: polyA evidence [ECO:0006239]"; gene "LOC140743191"; model_evidence "Supporting evidence includes similarity to: 2 Proteins"; product "uncharacterized protein"; transcript_biotype "mRNA"; exon_number "1";
NW_027332209.1	Gnomon	CDS	3989642	3990181	.	-	0	gene_id "LOC140743191"; transcript_id "XM_073074260.1"; db_xref "GeneID:140743191"; db_xref "GenBank:XP_072930361.1"; gbkey "CDS"; gene "LOC140743191"; product "uncharacterized protein"; protein_id "XP_072930361.1"; exon_number "1";
NW_027332209.1	Gnomon	start_codon	3990179	3990181	.	-	0	gene_id "LOC140743191"; transcript_id "XM_073074260.1"; db_xref "GeneID:140743191"; db_xref "GenBank:XP_072930361.1"; gbkey "CDS"; gene "LOC140743191"; product "uncharacterized protein"; protein_id "XP_072930361.1"; exon_number "1";
NW_027332209.1	Gnomon	stop_codon	3989639	3989641	.	-	0	gene_id "LOC140743191"; transcript_id "XM_073074260.1"; db_xref "GeneID:140743191"; db_xref "GenBank:XP_072930361.1"; gbkey "CDS"; gene "LOC140743191"; product "uncharacterized protein"; protein_id "XP_072930361.1"; exon_number "1";
NW_027332209.1	Gnomon	gene	3990560	3993553	.	+	.	gene_id "Rev1"; transcript_id ""; db_xref "GeneID:140743205"; description "Rev1 DNA directed polymerase"; gbkey "Gene"; gene "Rev1"; gene_biotype "protein_coding";
NW_027332209.1	Gnomon	transcript	3990560	3993553	.	+	.	gene_id "Rev1"; transcript_id "XM_073074303.1"; db_xref "GeneID:140743205"; db_xref "GenBank:XM_073074303.1"; experiment "COORDINATES: polyA evidence [ECO:0006239]"; gbkey "mRNA"; gene "Rev1"; model_evidence "Supporting evidence includes similarity to: 3 Proteins"; product "Rev1 DNA directed polymerase"; transcript_biotype "mRNA";
NW_027332209.1	Gnomon	exon	3990560	3993553	.	+	.	gene_id "Rev1"; transcript_id "XM_073074303.1"; db_xref "GeneID:140743205"; db_xref "GenBank:XM_073074303.1"; experiment "COORDINATES: polyA evidence [ECO:0006239]"; gene "Rev1"; model_evidence "Supporting evidence includes similarity to: 3 Proteins"; product "Rev1 DNA directed polymerase"; transcript_biotype "mRNA"; exon_number "1";
NW_027332209.1	Gnomon	CDS	3990659	3993502	.	+	0	gene_id "Rev1"; transcript_id "XM_073074303.1"; db_xref "GeneID:140743205"; db_xref "GenBank:XP_072930404.1"; gbkey "CDS"; gene "Rev1"; product "DNA repair protein Rev1"; protein_id "XP_072930404.1"; exon_number "1";
NW_027332209.1	Gnomon	start_codon	3990659	3990661	.	+	0	gene_id "Rev1"; transcript_id "XM_073074303.1"; db_xref "GeneID:140743205"; db_xref "GenBank:XP_072930404.1"; gbkey "CDS"; gene "Rev1"; product "DNA repair protein Rev1"; protein_id "XP_072930404.1"; exon_number "1";
NW_027332209.1	Gnomon	stop_codon	3993503	3993505	.	+	0	gene_id "Rev1"; transcript_id "XM_073074303.1"; db_xref "GeneID:140743205"; db_xref "GenBank:XP_072930404.1"; gbkey "CDS"; gene "Rev1"; product "DNA repair protein Rev1"; protein_id "XP_072930404.1"; exon_number "1";
NW_027332209.1	Gnomon	gene	3995157	4023431	.	-	.	gene_id "mlt"; transcript_id ""; db_xref "GeneID:140743207"; description "tubulin folding cofactor E like protein mlt"; gbkey "Gene"; gene "mlt"; gene_biotype "protein_coding";
NW_027332209.1	Gnomon	transcript	3995157	4023431	.	-	.	gene_id "mlt"; transcript_id "XM_073074321.1"; db_xref "GeneID:140743207"; db_xref "GenBank:XM_073074321.1"; gbkey "mRNA"; gene "mlt"; model_evidence "Supporting evidence includes similarity to: 22 Proteins"; product "tubulin folding cofactor E like protein mlt, transcript variant X2"; transcript_biotype "mRNA";
NW_027332209.1	Gnomon	exon	4023150	4023431	.	-	.	gene_id "mlt"; transcript_id "XM_073074321.1"; db_xref "GeneID:140743207"; db_xref "GenBank:XM_073074321.1"; gene "mlt"; model_evidence "Supporting evidence includes similarity to: 22 Proteins"; product "tubulin folding cofactor E like protein mlt, transcript variant X2"; transcript_biotype "mRNA"; exon_number "1";
NW_027332209.1	Gnomon	exon	4022288	4022790	.	-	.	gene_id "mlt"; transcript_id "XM_073074321.1"; db_xref "GeneID:140743207"; db_xref "GenBank:XM_073074321.1"; gene "mlt"; model_evidence "Supporting evidence includes similarity to: 22 Proteins"; product "tubulin folding cofactor E like protein mlt, transcript variant X2"; transcript_biotype "mRNA"; exon_number "2";
NW_027332209.1	Gnomon	exon	4021883	4021982	.	-	.	gene_id "mlt"; transcript_id "XM_073074321.1"; db_xref "GeneID:140743207"; db_xref "GenBank:XM_073074321.1"; gene "mlt"; model_evidence "Supporting evidence includes similarity to: 22 Proteins"; product "tubulin folding cofactor E like protein mlt, transcript variant X2"; transcript_biotype "mRNA"; exon_number "3";
NW_027332209.1	Gnomon	exon	3997819	3998003	.	-	.	gene_id "mlt"; transcript_id "XM_073074321.1"; db_xref "GeneID:140743207"; db_xref "GenBank:XM_073074321.1"; gene "mlt"; model_evidence "Supporting evidence includes similarity to: 22 Proteins"; product "tubulin folding cofactor E like protein mlt, transcript variant X2"; transcript_biotype "mRNA"; exon_number "4";
NW_027332209.1	Gnomon	exon	3996456	3996587	.	-	.	gene_id "mlt"; transcript_id "XM_073074321.1"; db_xref "GeneID:140743207"; db_xref "GenBank:XM_073074321.1"; gene "mlt"; model_evidence "Supporting evidence includes similarity to: 22 Proteins"; product "tubulin folding cofactor E like protein mlt, transcript variant X2"; transcript_biotype "mRNA"; exon_number "5";
NW_027332209.1	Gnomon	exon	3995787	3995886	.	-	.	gene_id "mlt"; transcript_id "XM_073074321.1"; db_xref "GeneID:140743207"; db_xref "GenBank:XM_073074321.1"; gene "mlt"; model_evidence "Supporting evidence includes similarity to: 22 Proteins"; product "tubulin folding cofactor E like protein mlt, transcript variant X2"; transcript_biotype "mRNA"; exon_number "6";
NW_027332209.1	Gnomon	exon	3995157	3995418	.	-	.	gene_id "mlt"; transcript_id "XM_073074321.1"; db_xref "GeneID:140743207"; db_xref "GenBank:XM_073074321.1"; gene "mlt"; model_evidence "Supporting evidence includes similarity to: 22 Proteins"; product "tubulin folding cofactor E like protein mlt, transcript variant X2"; transcript_biotype "mRNA"; exon_number "7";
NW_027332209.1	Gnomon	CDS	4023150	4023395	.	-	0	gene_id "mlt"; transcript_id "XM_073074321.1"; db_xref "GeneID:140743207"; db_xref "GenBank:XP_072930422.1"; gbkey "CDS"; gene "mlt"; product "tubulin-specific chaperone cofactor E-like protein isoform X2"; protein_id "XP_072930422.1"; exon_number "1";
NW_027332209.1	Gnomon	CDS	4022288	4022790	.	-	0	gene_id "mlt"; transcript_id "XM_073074321.1"; db_xref "GeneID:140743207"; db_xref "GenBank:XP_072930422.1"; gbkey "CDS"; gene "mlt"; product "tubulin-specific chaperone cofactor E-like protein isoform X2"; protein_id "XP_072930422.1"; exon_number "2";
NW_027332209.1	Gnomon	CDS	4021883	4021982	.	-	1	gene_id "mlt"; transcript_id "XM_073074321.1"; db_xref "GeneID:140743207"; db_xref "GenBank:XP_072930422.1"; gbkey "CDS"; gene "mlt"; product "tubulin-specific chaperone cofactor E-like protein isoform X2"; protein_id "XP_072930422.1"; exon_number "3";
NW_027332209.1	Gnomon	CDS	3997819	3998003	.	-	0	gene_id "mlt"; transcript_id "XM_073074321.1"; db_xref "GeneID:140743207"; db_xref "GenBank:XP_072930422.1"; gbkey "CDS"; gene "mlt"; product "tubulin-specific chaperone cofactor E-like protein isoform X2"; protein_id "XP_072930422.1"; exon_number "4";
NW_027332209.1	Gnomon	CDS	3996456	3996587	.	-	1	gene_id "mlt"; transcript_id "XM_073074321.1"; db_xref "GeneID:140743207"; db_xref "GenBank:XP_072930422.1"; gbkey "CDS"; gene "mlt"; product "tubulin-specific chaperone cofactor E-like protein isoform X2"; protein_id "XP_072930422.1"; exon_number "5";
NW_027332209.1	Gnomon	CDS	3995787	3995886	.	-	1	gene_id "mlt"; transcript_id "XM_073074321.1"; db_xref "GeneID:140743207"; db_xref "GenBank:XP_072930422.1"; gbkey "CDS"; gene "mlt"; product "tubulin-specific chaperone cofactor E-like protein isoform X2"; protein_id "XP_072930422.1"; exon_number "6";
NW_027332209.1	Gnomon	CDS	3995302	3995418	.	-	0	gene_id "mlt"; transcript_id "XM_073074321.1"; db_xref "GeneID:140743207"; db_xref "GenBank:XP_072930422.1"; gbkey "CDS"; gene "mlt"; product "tubulin-specific chaperone cofactor E-like protein isoform X2"; protein_id "XP_072930422.1"; exon_number "7";
NW_027332209.1	Gnomon	start_codon	4023393	4023395	.	-	0	gene_id "mlt"; transcript_id "XM_073074321.1"; db_xref "GeneID:140743207"; db_xref "GenBank:XP_072930422.1"; gbkey "CDS"; gene "mlt"; product "tubulin-specific chaperone cofactor E-like protein isoform X2"; protein_id "XP_072930422.1"; exon_number "1";
NW_027332209.1	Gnomon	stop_codon	3995299	3995301	.	-	0	gene_id "mlt"; transcript_id "XM_073074321.1"; db_xref "GeneID:140743207"; db_xref "GenBank:XP_072930422.1"; gbkey "CDS"; gene "mlt"; product "tubulin-specific chaperone cofactor E-like protein isoform X2"; protein_id "XP_072930422.1"; exon_number "7";
NW_027332209.1	Gnomon	transcript	3995157	4023431	.	-	.	gene_id "mlt"; transcript_id "XM_073074314.1"; db_xref "GeneID:140743207"; db_xref "GenBank:XM_073074314.1"; gbkey "mRNA"; gene "mlt"; model_evidence "Supporting evidence includes similarity to: 3 Proteins"; product "tubulin folding cofactor E like protein mlt, transcript variant X1"; transcript_biotype "mRNA";
NW_027332209.1	Gnomon	exon	4023150	4023431	.	-	.	gene_id "mlt"; transcript_id "XM_073074314.1"; db_xref "GeneID:140743207"; db_xref "GenBank:XM_073074314.1"; gene "mlt"; model_evidence "Supporting evidence includes similarity to: 3 Proteins"; product "tubulin folding cofactor E like protein mlt, transcript variant X1"; transcript_biotype "mRNA"; exon_number "1";
NW_027332209.1	Gnomon	exon	4022288	4022790	.	-	.	gene_id "mlt"; transcript_id "XM_073074314.1"; db_xref "GeneID:140743207"; db_xref "GenBank:XM_073074314.1"; gene "mlt"; model_evidence "Supporting evidence includes similarity to: 3 Proteins"; product "tubulin folding cofactor E like protein mlt, transcript variant X1"; transcript_biotype "mRNA"; exon_number "2";
NW_027332209.1	Gnomon	exon	4021883	4021982	.	-	.	gene_id "mlt"; transcript_id "XM_073074314.1"; db_xref "GeneID:140743207"; db_xref "GenBank:XM_073074314.1"; gene "mlt"; model_evidence "Supporting evidence includes similarity to: 3 Proteins"; product "tubulin folding cofactor E like protein mlt, transcript variant X1"; transcript_biotype "mRNA"; exon_number "3";
NW_027332209.1	Gnomon	exon	3997819	3998003	.	-	.	gene_id "mlt"; transcript_id "XM_073074314.1"; db_xref "GeneID:140743207"; db_xref "GenBank:XM_073074314.1"; gene "mlt"; model_evidence "Supporting evidence includes similarity to: 3 Proteins"; product "tubulin folding cofactor E like protein mlt, transcript variant X1"; transcript_biotype "mRNA"; exon_number "4";
NW_027332209.1	Gnomon	exon	3996456	3996587	.	-	.	gene_id "mlt"; transcript_id "XM_073074314.1"; db_xref "GeneID:140743207"; db_xref "GenBank:XM_073074314.1"; gene "mlt"; model_evidence "Supporting evidence includes similarity to: 3 Proteins"; product "tubulin folding cofactor E like protein mlt, transcript variant X1"; transcript_biotype "mRNA"; exon_number "5";
NW_027332209.1	Gnomon	exon	3995787	3995886	.	-	.	gene_id "mlt"; transcript_id "XM_073074314.1"; db_xref "GeneID:140743207"; db_xref "GenBank:XM_073074314.1"; gene "mlt"; model_evidence "Supporting evidence includes similarity to: 3 Proteins"; product "tubulin folding cofactor E like protein mlt, transcript variant X1"; transcript_biotype "mRNA"; exon_number "6";
NW_027332209.1	Gnomon	exon	3995157	3995427	.	-	.	gene_id "mlt"; transcript_id "XM_073074314.1"; db_xref "GeneID:140743207"; db_xref "GenBank:XM_073074314.1"; gene "mlt"; model_evidence "Supporting evidence includes similarity to: 3 Proteins"; product "tubulin folding cofactor E like protein mlt, transcript variant X1"; transcript_biotype "mRNA"; exon_number "7";
NW_027332209.1	Gnomon	CDS	4023150	4023395	.	-	0	gene_id "mlt"; transcript_id "XM_073074314.1"; db_xref "GeneID:140743207"; db_xref "GenBank:XP_072930415.1"; gbkey "CDS"; gene "mlt"; product "tubulin-specific chaperone cofactor E-like protein isoform X1"; protein_id "XP_072930415.1"; exon_number "1";
NW_027332209.1	Gnomon	CDS	4022288	4022790	.	-	0	gene_id "mlt"; transcript_id "XM_073074314.1"; db_xref "GeneID:140743207"; db_xref "GenBank:XP_072930415.1"; gbkey "CDS"; gene "mlt"; product "tubulin-specific chaperone cofactor E-like protein isoform X1"; protein_id "XP_072930415.1"; exon_number "2";
NW_027332209.1	Gnomon	CDS	4021883	4021982	.	-	1	gene_id "mlt"; transcript_id "XM_073074314.1"; db_xref "GeneID:140743207"; db_xref "GenBank:XP_072930415.1"; gbkey "CDS"; gene "mlt"; product "tubulin-specific chaperone cofactor E-like protein isoform X1"; protein_id "XP_072930415.1"; exon_number "3";
NW_027332209.1	Gnomon	CDS	3997819	3998003	.	-	0	gene_id "mlt"; transcript_id "XM_073074314.1"; db_xref "GeneID:140743207"; db_xref "GenBank:XP_072930415.1"; gbkey "CDS"; gene "mlt"; product "tubulin-specific chaperone cofactor E-like protein isoform X1"; protein_id "XP_072930415.1"; exon_number "4";
NW_027332209.1	Gnomon	CDS	3996456	3996587	.	-	1	gene_id "mlt"; transcript_id "XM_073074314.1"; db_xref "GeneID:140743207"; db_xref "GenBank:XP_072930415.1"; gbkey "CDS"; gene "mlt"; product "tubulin-specific chaperone cofactor E-like protein isoform X1"; protein_id "XP_072930415.1"; exon_number "5";
NW_027332209.1	Gnomon	CDS	3995787	3995886	.	-	1	gene_id "mlt"; transcript_id "XM_073074314.1"; db_xref "GeneID:140743207"; db_xref "GenBank:XP_072930415.1"; gbkey "CDS"; gene "mlt"; product "tubulin-specific chaperone cofactor E-like protein isoform X1"; protein_id "XP_072930415.1"; exon_number "6";
NW_027332209.1	Gnomon	CDS	3995302	3995427	.	-	0	gene_id "mlt"; transcript_id "XM_073074314.1"; db_xref "GeneID:140743207"; db_xref "GenBank:XP_072930415.1"; gbkey "CDS"; gene "mlt"; product "tubulin-specific chaperone cofactor E-like protein isoform X1"; protein_id "XP_072930415.1"; exon_number "7";
NW_027332209.1	Gnomon	start_codon	4023393	4023395	.	-	0	gene_id "mlt"; transcript_id "XM_073074314.1"; db_xref "GeneID:140743207"; db_xref "GenBank:XP_072930415.1"; gbkey "CDS"; gene "mlt"; product "tubulin-specific chaperone cofactor E-like protein isoform X1"; protein_id "XP_072930415.1"; exon_number "1";
NW_027332209.1	Gnomon	stop_codon	3995299	3995301	.	-	0	gene_id "mlt"; transcript_id "XM_073074314.1"; db_xref "GeneID:140743207"; db_xref "GenBank:XP_072930415.1"; gbkey "CDS"; gene "mlt"; product "tubulin-specific chaperone cofactor E-like protein isoform X1"; protein_id "XP_072930415.1"; exon_number "7";
NW_027332209.1	Gnomon	gene	4033855	4036397	.	+	.	gene_id "LOC140743196"; transcript_id ""; db_xref "GeneID:140743196"; description "uncharacterized LOC140743196"; gbkey "Gene"; gene "LOC140743196"; gene_biotype "protein_coding";
NW_027332209.1	Gnomon	transcript	4033855	4036397	.	+	.	gene_id "LOC140743196"; transcript_id "XM_073074274.1"; db_xref "GeneID:140743196"; db_xref "GenBank:XM_073074274.1"; gbkey "mRNA"; gene "LOC140743196"; model_evidence "Supporting evidence includes similarity to: 1 Protein"; product "uncharacterized protein"; transcript_biotype "mRNA";
NW_027332209.1	Gnomon	exon	4033855	4034258	.	+	.	gene_id "LOC140743196"; transcript_id "XM_073074274.1"; db_xref "GeneID:140743196"; db_xref "GenBank:XM_073074274.1"; gene "LOC140743196"; model_evidence "Supporting evidence includes similarity to: 1 Protein"; product "uncharacterized protein"; transcript_biotype "mRNA"; exon_number "1";
NW_027332209.1	Gnomon	exon	4034339	4034448	.	+	.	gene_id "LOC140743196"; transcript_id "XM_073074274.1"; db_xref "GeneID:140743196"; db_xref "GenBank:XM_073074274.1"; gene "LOC140743196"; model_evidence "Supporting evidence includes similarity to: 1 Protein"; product "uncharacterized protein"; transcript_biotype "mRNA"; exon_number "2";
NW_027332209.1	Gnomon	exon	4034536	4034764	.	+	.	gene_id "LOC140743196"; transcript_id "XM_073074274.1"; db_xref "GeneID:140743196"; db_xref "GenBank:XM_073074274.1"; gene "LOC140743196"; model_evidence "Supporting evidence includes similarity to: 1 Protein"; product "uncharacterized protein"; transcript_biotype "mRNA"; exon_number "3";
NW_027332209.1	Gnomon	exon	4034919	4034978	.	+	.	gene_id "LOC140743196"; transcript_id "XM_073074274.1"; db_xref "GeneID:140743196"; db_xref "GenBank:XM_073074274.1"; gene "LOC140743196"; model_evidence "Supporting evidence includes similarity to: 1 Protein"; product "uncharacterized protein"; transcript_biotype "mRNA"; exon_number "4";
NW_027332209.1	Gnomon	exon	4035250	4035312	.	+	.	gene_id "LOC140743196"; transcript_id "XM_073074274.1"; db_xref "GeneID:140743196"; db_xref "GenBank:XM_073074274.1"; gene "LOC140743196"; model_evidence "Supporting evidence includes similarity to: 1 Protein"; product "uncharacterized protein"; transcript_biotype "mRNA"; exon_number "5";
NW_027332209.1	Gnomon	exon	4035409	4035438	.	+	.	gene_id "LOC140743196"; transcript_id "XM_073074274.1"; db_xref "GeneID:140743196"; db_xref "GenBank:XM_073074274.1"; gene "LOC140743196"; model_evidence "Supporting evidence includes similarity to: 1 Protein"; product "uncharacterized protein"; transcript_biotype "mRNA"; exon_number "6";
NW_027332209.1	Gnomon	exon	4035708	4035767	.	+	.	gene_id "LOC140743196"; transcript_id "XM_073074274.1"; db_xref "GeneID:140743196"; db_xref "GenBank:XM_073074274.1"; gene "LOC140743196"; model_evidence "Supporting evidence includes similarity to: 1 Protein"; product "uncharacterized protein"; transcript_biotype "mRNA"; exon_number "7";
NW_027332209.1	Gnomon	exon	4035844	4035903	.	+	.	gene_id "LOC140743196"; transcript_id "XM_073074274.1"; db_xref "GeneID:140743196"; db_xref "GenBank:XM_073074274.1"; gene "LOC140743196"; model_evidence "Supporting evidence includes similarity to: 1 Protein"; product "uncharacterized protein"; transcript_biotype "mRNA"; exon_number "8";
NW_027332209.1	Gnomon	exon	4036041	4036397	.	+	.	gene_id "LOC140743196"; transcript_id "XM_073074274.1"; db_xref "GeneID:140743196"; db_xref "GenBank:XM_073074274.1"; gene "LOC140743196"; model_evidence "Supporting evidence includes similarity to: 1 Protein"; product "uncharacterized protein"; transcript_biotype "mRNA"; exon_number "9";
NW_027332209.1	Gnomon	CDS	4034211	4034258	.	+	0	gene_id "LOC140743196"; transcript_id "XM_073074274.1"; db_xref "GeneID:140743196"; db_xref "GenBank:XP_072930375.1"; gbkey "CDS"; gene "LOC140743196"; product "uncharacterized protein"; protein_id "XP_072930375.1"; exon_number "1";
NW_027332209.1	Gnomon	CDS	4034339	4034448	.	+	0	gene_id "LOC140743196"; transcript_id "XM_073074274.1"; db_xref "GeneID:140743196"; db_xref "GenBank:XP_072930375.1"; gbkey "CDS"; gene "LOC140743196"; product "uncharacterized protein"; protein_id "XP_072930375.1"; exon_number "2";
NW_027332209.1	Gnomon	CDS	4034536	4034764	.	+	1	gene_id "LOC140743196"; transcript_id "XM_073074274.1"; db_xref "GeneID:140743196"; db_xref "GenBank:XP_072930375.1"; gbkey "CDS"; gene "LOC140743196"; product "uncharacterized protein"; protein_id "XP_072930375.1"; exon_number "3";
NW_027332209.1	Gnomon	CDS	4034919	4034978	.	+	0	gene_id "LOC140743196"; transcript_id "XM_073074274.1"; db_xref "GeneID:140743196"; db_xref "GenBank:XP_072930375.1"; gbkey "CDS"; gene "LOC140743196"; product "uncharacterized protein"; protein_id "XP_072930375.1"; exon_number "4";
NW_027332209.1	Gnomon	CDS	4035250	4035312	.	+	0	gene_id "LOC140743196"; transcript_id "XM_073074274.1"; db_xref "GeneID:140743196"; db_xref "GenBank:XP_072930375.1"; gbkey "CDS"; gene "LOC140743196"; product "uncharacterized protein"; protein_id "XP_072930375.1"; exon_number "5";
NW_027332209.1	Gnomon	CDS	4035409	4035438	.	+	0	gene_id "LOC140743196"; transcript_id "XM_073074274.1"; db_xref "GeneID:140743196"; db_xref "GenBank:XP_072930375.1"; gbkey "CDS"; gene "LOC140743196"; product "uncharacterized protein"; protein_id "XP_072930375.1"; exon_number "6";
NW_027332209.1	Gnomon	CDS	4035708	4035767	.	+	0	gene_id "LOC140743196"; transcript_id "XM_073074274.1"; db_xref "GeneID:140743196"; db_xref "GenBank:XP_072930375.1"; gbkey "CDS"; gene "LOC140743196"; product "uncharacterized protein"; protein_id "XP_072930375.1"; exon_number "7";
NW_027332209.1	Gnomon	CDS	4035844	4035903	.	+	0	gene_id "LOC140743196"; transcript_id "XM_073074274.1"; db_xref "GeneID:140743196"; db_xref "GenBank:XP_072930375.1"; gbkey "CDS"; gene "LOC140743196"; product "uncharacterized protein"; protein_id "XP_072930375.1"; exon_number "8";
NW_027332209.1	Gnomon	CDS	4036041	4036229	.	+	0	gene_id "LOC140743196"; transcript_id "XM_073074274.1"; db_xref "GeneID:140743196"; db_xref "GenBank:XP_072930375.1"; gbkey "CDS"; gene "LOC140743196"; product "uncharacterized protein"; protein_id "XP_072930375.1"; exon_number "9";
NW_027332209.1	Gnomon	start_codon	4034211	4034213	.	+	0	gene_id "LOC140743196"; transcript_id "XM_073074274.1"; db_xref "GeneID:140743196"; db_xref "GenBank:XP_072930375.1"; gbkey "CDS"; gene "LOC140743196"; product "uncharacterized protein"; protein_id "XP_072930375.1"; exon_number "1";
NW_027332209.1	Gnomon	stop_codon	4036230	4036232	.	+	0	gene_id "LOC140743196"; transcript_id "XM_073074274.1"; db_xref "GeneID:140743196"; db_xref "GenBank:XP_072930375.1"; gbkey "CDS"; gene "LOC140743196"; product "uncharacterized protein"; protein_id "XP_072930375.1"; exon_number "9";
NW_027332209.1	Gnomon	gene	4047607	4053727	.	+	.	gene_id "LOC140743219"; transcript_id ""; db_xref "GeneID:140743219"; description "persulfide dioxygenase ETHE1, mitochondrial"; gbkey "Gene"; gene "LOC140743219"; gene_biotype "protein_coding";
NW_027332209.1	Gnomon	transcript	4047607	4053365	.	+	.	gene_id "LOC140743219"; transcript_id "XM_073074334.1"; db_xref "GeneID:140743219"; db_xref "GenBank:XM_073074334.1"; gbkey "mRNA"; gene "LOC140743219"; model_evidence "Supporting evidence includes similarity to: 14 Proteins"; product "persulfide dioxygenase ETHE1, mitochondrial, transcript variant X1"; transcript_biotype "mRNA";
NW_027332209.1	Gnomon	exon	4047607	4047922	.	+	.	gene_id "LOC140743219"; transcript_id "XM_073074334.1"; db_xref "GeneID:140743219"; db_xref "GenBank:XM_073074334.1"; gene "LOC140743219"; model_evidence "Supporting evidence includes similarity to: 14 Proteins"; product "persulfide dioxygenase ETHE1, mitochondrial, transcript variant X1"; transcript_biotype "mRNA"; exon_number "1";
NW_027332209.1	Gnomon	exon	4049891	4050014	.	+	.	gene_id "LOC140743219"; transcript_id "XM_073074334.1"; db_xref "GeneID:140743219"; db_xref "GenBank:XM_073074334.1"; gene "LOC140743219"; model_evidence "Supporting evidence includes similarity to: 14 Proteins"; product "persulfide dioxygenase ETHE1, mitochondrial, transcript variant X1"; transcript_biotype "mRNA"; exon_number "2";
NW_027332209.1	Gnomon	exon	4050406	4050550	.	+	.	gene_id "LOC140743219"; transcript_id "XM_073074334.1"; db_xref "GeneID:140743219"; db_xref "GenBank:XM_073074334.1"; gene "LOC140743219"; model_evidence "Supporting evidence includes similarity to: 14 Proteins"; product "persulfide dioxygenase ETHE1, mitochondrial, transcript variant X1"; transcript_biotype "mRNA"; exon_number "3";
NW_027332209.1	Gnomon	exon	4050996	4051210	.	+	.	gene_id "LOC140743219"; transcript_id "XM_073074334.1"; db_xref "GeneID:140743219"; db_xref "GenBank:XM_073074334.1"; gene "LOC140743219"; model_evidence "Supporting evidence includes similarity to: 14 Proteins"; product "persulfide dioxygenase ETHE1, mitochondrial, transcript variant X1"; transcript_biotype "mRNA"; exon_number "4";
NW_027332209.1	Gnomon	exon	4052239	4052509	.	+	.	gene_id "LOC140743219"; transcript_id "XM_073074334.1"; db_xref "GeneID:140743219"; db_xref "GenBank:XM_073074334.1"; gene "LOC140743219"; model_evidence "Supporting evidence includes similarity to: 14 Proteins"; product "persulfide dioxygenase ETHE1, mitochondrial, transcript variant X1"; transcript_biotype "mRNA"; exon_number "5";
NW_027332209.1	Gnomon	exon	4053013	4053365	.	+	.	gene_id "LOC140743219"; transcript_id "XM_073074334.1"; db_xref "GeneID:140743219"; db_xref "GenBank:XM_073074334.1"; gene "LOC140743219"; model_evidence "Supporting evidence includes similarity to: 14 Proteins"; product "persulfide dioxygenase ETHE1, mitochondrial, transcript variant X1"; transcript_biotype "mRNA"; exon_number "6";
NW_027332209.1	Gnomon	CDS	4049892	4050014	.	+	0	gene_id "LOC140743219"; transcript_id "XM_073074334.1"; db_xref "GeneID:140743219"; db_xref "GenBank:XP_072930435.1"; gbkey "CDS"; gene "LOC140743219"; product "persulfide dioxygenase ETHE1, mitochondrial"; protein_id "XP_072930435.1"; exon_number "2";
NW_027332209.1	Gnomon	CDS	4050406	4050550	.	+	0	gene_id "LOC140743219"; transcript_id "XM_073074334.1"; db_xref "GeneID:140743219"; db_xref "GenBank:XP_072930435.1"; gbkey "CDS"; gene "LOC140743219"; product "persulfide dioxygenase ETHE1, mitochondrial"; protein_id "XP_072930435.1"; exon_number "3";
NW_027332209.1	Gnomon	CDS	4050996	4051210	.	+	2	gene_id "LOC140743219"; transcript_id "XM_073074334.1"; db_xref "GeneID:140743219"; db_xref "GenBank:XP_072930435.1"; gbkey "CDS"; gene "LOC140743219"; product "persulfide dioxygenase ETHE1, mitochondrial"; protein_id "XP_072930435.1"; exon_number "4";
NW_027332209.1	Gnomon	CDS	4052239	4052509	.	+	0	gene_id "LOC140743219"; transcript_id "XM_073074334.1"; db_xref "GeneID:140743219"; db_xref "GenBank:XP_072930435.1"; gbkey "CDS"; gene "LOC140743219"; product "persulfide dioxygenase ETHE1, mitochondrial"; protein_id "XP_072930435.1"; exon_number "5";
NW_027332209.1	Gnomon	CDS	4053013	4053050	.	+	2	gene_id "LOC140743219"; transcript_id "XM_073074334.1"; db_xref "GeneID:140743219"; db_xref "GenBank:XP_072930435.1"; gbkey "CDS"; gene "LOC140743219"; product "persulfide dioxygenase ETHE1, mitochondrial"; protein_id "XP_072930435.1"; exon_number "6";
NW_027332209.1	Gnomon	start_codon	4049892	4049894	.	+	0	gene_id "LOC140743219"; transcript_id "XM_073074334.1"; db_xref "GeneID:140743219"; db_xref "GenBank:XP_072930435.1"; gbkey "CDS"; gene "LOC140743219"; product "persulfide dioxygenase ETHE1, mitochondrial"; protein_id "XP_072930435.1"; exon_number "2";
NW_027332209.1	Gnomon	stop_codon	4053051	4053053	.	+	0	gene_id "LOC140743219"; transcript_id "XM_073074334.1"; db_xref "GeneID:140743219"; db_xref "GenBank:XP_072930435.1"; gbkey "CDS"; gene "LOC140743219"; product "persulfide dioxygenase ETHE1, mitochondrial"; protein_id "XP_072930435.1"; exon_number "6";
NW_027332209.1	Gnomon	transcript	4048892	4053727	.	+	.	gene_id "LOC140743219"; transcript_id "XM_073074344.1"; db_xref "GeneID:140743219"; db_xref "GenBank:XM_073074344.1"; gbkey "mRNA"; gene "LOC140743219"; model_evidence "Supporting evidence includes similarity to: 14 Proteins"; product "persulfide dioxygenase ETHE1, mitochondrial, transcript variant X2"; transcript_biotype "mRNA";
NW_027332209.1	Gnomon	exon	4048892	4049062	.	+	.	gene_id "LOC140743219"; transcript_id "XM_073074344.1"; db_xref "GeneID:140743219"; db_xref "GenBank:XM_073074344.1"; gene "LOC140743219"; model_evidence "Supporting evidence includes similarity to: 14 Proteins"; product "persulfide dioxygenase ETHE1, mitochondrial, transcript variant X2"; transcript_biotype "mRNA"; exon_number "1";
NW_027332209.1	Gnomon	exon	4049891	4050014	.	+	.	gene_id "LOC140743219"; transcript_id "XM_073074344.1"; db_xref "GeneID:140743219"; db_xref "GenBank:XM_073074344.1"; gene "LOC140743219"; model_evidence "Supporting evidence includes similarity to: 14 Proteins"; product "persulfide dioxygenase ETHE1, mitochondrial, transcript variant X2"; transcript_biotype "mRNA"; exon_number "2";
NW_027332209.1	Gnomon	exon	4050406	4050550	.	+	.	gene_id "LOC140743219"; transcript_id "XM_073074344.1"; db_xref "GeneID:140743219"; db_xref "GenBank:XM_073074344.1"; gene "LOC140743219"; model_evidence "Supporting evidence includes similarity to: 14 Proteins"; product "persulfide dioxygenase ETHE1, mitochondrial, transcript variant X2"; transcript_biotype "mRNA"; exon_number "3";
NW_027332209.1	Gnomon	exon	4050996	4051210	.	+	.	gene_id "LOC140743219"; transcript_id "XM_073074344.1"; db_xref "GeneID:140743219"; db_xref "GenBank:XM_073074344.1"; gene "LOC140743219"; model_evidence "Supporting evidence includes similarity to: 14 Proteins"; product "persulfide dioxygenase ETHE1, mitochondrial, transcript variant X2"; transcript_biotype "mRNA"; exon_number "4";
NW_027332209.1	Gnomon	exon	4052239	4052509	.	+	.	gene_id "LOC140743219"; transcript_id "XM_073074344.1"; db_xref "GeneID:140743219"; db_xref "GenBank:XM_073074344.1"; gene "LOC140743219"; model_evidence "Supporting evidence includes similarity to: 14 Proteins"; product "persulfide dioxygenase ETHE1, mitochondrial, transcript variant X2"; transcript_biotype "mRNA"; exon_number "5";
NW_027332209.1	Gnomon	exon	4053013	4053727	.	+	.	gene_id "LOC140743219"; transcript_id "XM_073074344.1"; db_xref "GeneID:140743219"; db_xref "GenBank:XM_073074344.1"; gene "LOC140743219"; model_evidence "Supporting evidence includes similarity to: 14 Proteins"; product "persulfide dioxygenase ETHE1, mitochondrial, transcript variant X2"; transcript_biotype "mRNA"; exon_number "6";
NW_027332209.1	Gnomon	CDS	4049892	4050014	.	+	0	gene_id "LOC140743219"; transcript_id "XM_073074344.1"; db_xref "GeneID:140743219"; db_xref "GenBank:XP_072930445.1"; gbkey "CDS"; gene "LOC140743219"; product "persulfide dioxygenase ETHE1, mitochondrial"; protein_id "XP_072930445.1"; exon_number "2";
NW_027332209.1	Gnomon	CDS	4050406	4050550	.	+	0	gene_id "LOC140743219"; transcript_id "XM_073074344.1"; db_xref "GeneID:140743219"; db_xref "GenBank:XP_072930445.1"; gbkey "CDS"; gene "LOC140743219"; product "persulfide dioxygenase ETHE1, mitochondrial"; protein_id "XP_072930445.1"; exon_number "3";
NW_027332209.1	Gnomon	CDS	4050996	4051210	.	+	2	gene_id "LOC140743219"; transcript_id "XM_073074344.1"; db_xref "GeneID:140743219"; db_xref "GenBank:XP_072930445.1"; gbkey "CDS"; gene "LOC140743219"; product "persulfide dioxygenase ETHE1, mitochondrial"; protein_id "XP_072930445.1"; exon_number "4";
NW_027332209.1	Gnomon	CDS	4052239	4052509	.	+	0	gene_id "LOC140743219"; transcript_id "XM_073074344.1"; db_xref "GeneID:140743219"; db_xref "GenBank:XP_072930445.1"; gbkey "CDS"; gene "LOC140743219"; product "persulfide dioxygenase ETHE1, mitochondrial"; protein_id "XP_072930445.1"; exon_number "5";
NW_027332209.1	Gnomon	CDS	4053013	4053050	.	+	2	gene_id "LOC140743219"; transcript_id "XM_073074344.1"; db_xref "GeneID:140743219"; db_xref "GenBank:XP_072930445.1"; gbkey "CDS"; gene "LOC140743219"; product "persulfide dioxygenase ETHE1, mitochondrial"; protein_id "XP_072930445.1"; exon_number "6";
NW_027332209.1	Gnomon	start_codon	4049892	4049894	.	+	0	gene_id "LOC140743219"; transcript_id "XM_073074344.1"; db_xref "GeneID:140743219"; db_xref "GenBank:XP_072930445.1"; gbkey "CDS"; gene "LOC140743219"; product "persulfide dioxygenase ETHE1, mitochondrial"; protein_id "XP_072930445.1"; exon_number "2";
NW_027332209.1	Gnomon	stop_codon	4053051	4053053	.	+	0	gene_id "LOC140743219"; transcript_id "XM_073074344.1"; db_xref "GeneID:140743219"; db_xref "GenBank:XP_072930445.1"; gbkey "CDS"; gene "LOC140743219"; product "persulfide dioxygenase ETHE1, mitochondrial"; protein_id "XP_072930445.1"; exon_number "6";
NW_027332209.1	Gnomon	gene	4071663	4263253	.	+	.	gene_id "Appl"; transcript_id ""; db_xref "GeneID:140743396"; description "amyloid-beta-like protein"; gbkey "Gene"; gene "Appl"; gene_biotype "protein_coding";
NW_027332209.1	Gnomon	transcript	4071663	4263253	.	+	.	gene_id "Appl"; transcript_id "XM_073074623.1"; db_xref "GeneID:140743396"; db_xref "GenBank:XM_073074623.1"; experiment "COORDINATES: polyA evidence [ECO:0006239]"; gbkey "mRNA"; gene "Appl"; model_evidence "Supporting evidence includes similarity to: 3 Proteins"; product "amyloid-beta-like protein, transcript variant X1"; transcript_biotype "mRNA";
NW_027332209.1	Gnomon	exon	4071663	4071821	.	+	.	gene_id "Appl"; transcript_id "XM_073074623.1"; db_xref "GeneID:140743396"; db_xref "GenBank:XM_073074623.1"; experiment "COORDINATES: polyA evidence [ECO:0006239]"; gene "Appl"; model_evidence "Supporting evidence includes similarity to: 3 Proteins"; product "amyloid-beta-like protein, transcript variant X1"; transcript_biotype "mRNA"; exon_number "1";
NW_027332209.1	Gnomon	exon	4251605	4251766	.	+	.	gene_id "Appl"; transcript_id "XM_073074623.1"; db_xref "GeneID:140743396"; db_xref "GenBank:XM_073074623.1"; experiment "COORDINATES: polyA evidence [ECO:0006239]"; gene "Appl"; model_evidence "Supporting evidence includes similarity to: 3 Proteins"; product "amyloid-beta-like protein, transcript variant X1"; transcript_biotype "mRNA"; exon_number "2";
NW_027332209.1	Gnomon	exon	4252215	4252350	.	+	.	gene_id "Appl"; transcript_id "XM_073074623.1"; db_xref "GeneID:140743396"; db_xref "GenBank:XM_073074623.1"; experiment "COORDINATES: polyA evidence [ECO:0006239]"; gene "Appl"; model_evidence "Supporting evidence includes similarity to: 3 Proteins"; product "amyloid-beta-like protein, transcript variant X1"; transcript_biotype "mRNA"; exon_number "3";
NW_027332209.1	Gnomon	exon	4252882	4253103	.	+	.	gene_id "Appl"; transcript_id "XM_073074623.1"; db_xref "GeneID:140743396"; db_xref "GenBank:XM_073074623.1"; experiment "COORDINATES: polyA evidence [ECO:0006239]"; gene "Appl"; model_evidence "Supporting evidence includes similarity to: 3 Proteins"; product "amyloid-beta-like protein, transcript variant X1"; transcript_biotype "mRNA"; exon_number "4";
NW_027332209.1	Gnomon	exon	4253352	4253543	.	+	.	gene_id "Appl"; transcript_id "XM_073074623.1"; db_xref "GeneID:140743396"; db_xref "GenBank:XM_073074623.1"; experiment "COORDINATES: polyA evidence [ECO:0006239]"; gene "Appl"; model_evidence "Supporting evidence includes similarity to: 3 Proteins"; product "amyloid-beta-like protein, transcript variant X1"; transcript_biotype "mRNA"; exon_number "5";
NW_027332209.1	Gnomon	exon	4254300	4254460	.	+	.	gene_id "Appl"; transcript_id "XM_073074623.1"; db_xref "GeneID:140743396"; db_xref "GenBank:XM_073074623.1"; experiment "COORDINATES: polyA evidence [ECO:0006239]"; gene "Appl"; model_evidence "Supporting evidence includes similarity to: 3 Proteins"; product "amyloid-beta-like protein, transcript variant X1"; transcript_biotype "mRNA"; exon_number "6";
NW_027332209.1	Gnomon	exon	4254988	4255095	.	+	.	gene_id "Appl"; transcript_id "XM_073074623.1"; db_xref "GeneID:140743396"; db_xref "GenBank:XM_073074623.1"; experiment "COORDINATES: polyA evidence [ECO:0006239]"; gene "Appl"; model_evidence "Supporting evidence includes similarity to: 3 Proteins"; product "amyloid-beta-like protein, transcript variant X1"; transcript_biotype "mRNA"; exon_number "7";
NW_027332209.1	Gnomon	exon	4255551	4255676	.	+	.	gene_id "Appl"; transcript_id "XM_073074623.1"; db_xref "GeneID:140743396"; db_xref "GenBank:XM_073074623.1"; experiment "COORDINATES: polyA evidence [ECO:0006239]"; gene "Appl"; model_evidence "Supporting evidence includes similarity to: 3 Proteins"; product "amyloid-beta-like protein, transcript variant X1"; transcript_biotype "mRNA"; exon_number "8";
NW_027332209.1	Gnomon	exon	4256038	4256175	.	+	.	gene_id "Appl"; transcript_id "XM_073074623.1"; db_xref "GeneID:140743396"; db_xref "GenBank:XM_073074623.1"; experiment "COORDINATES: polyA evidence [ECO:0006239]"; gene "Appl"; model_evidence "Supporting evidence includes similarity to: 3 Proteins"; product "amyloid-beta-like protein, transcript variant X1"; transcript_biotype "mRNA"; exon_number "9";
NW_027332209.1	Gnomon	exon	4256797	4256943	.	+	.	gene_id "Appl"; transcript_id "XM_073074623.1"; db_xref "GeneID:140743396"; db_xref "GenBank:XM_073074623.1"; experiment "COORDINATES: polyA evidence [ECO:0006239]"; gene "Appl"; model_evidence "Supporting evidence includes similarity to: 3 Proteins"; product "amyloid-beta-like protein, transcript variant X1"; transcript_biotype "mRNA"; exon_number "10";
NW_027332209.1	Gnomon	exon	4257359	4257454	.	+	.	gene_id "Appl"; transcript_id "XM_073074623.1"; db_xref "GeneID:140743396"; db_xref "GenBank:XM_073074623.1"; experiment "COORDINATES: polyA evidence [ECO:0006239]"; gene "Appl"; model_evidence "Supporting evidence includes similarity to: 3 Proteins"; product "amyloid-beta-like protein, transcript variant X1"; transcript_biotype "mRNA"; exon_number "11";
NW_027332209.1	Gnomon	exon	4257615	4257797	.	+	.	gene_id "Appl"; transcript_id "XM_073074623.1"; db_xref "GeneID:140743396"; db_xref "GenBank:XM_073074623.1"; experiment "COORDINATES: polyA evidence [ECO:0006239]"; gene "Appl"; model_evidence "Supporting evidence includes similarity to: 3 Proteins"; product "amyloid-beta-like protein, transcript variant X1"; transcript_biotype "mRNA"; exon_number "12";
NW_027332209.1	Gnomon	exon	4258270	4258455	.	+	.	gene_id "Appl"; transcript_id "XM_073074623.1"; db_xref "GeneID:140743396"; db_xref "GenBank:XM_073074623.1"; experiment "COORDINATES: polyA evidence [ECO:0006239]"; gene "Appl"; model_evidence "Supporting evidence includes similarity to: 3 Proteins"; product "amyloid-beta-like protein, transcript variant X1"; transcript_biotype "mRNA"; exon_number "13";
NW_027332209.1	Gnomon	exon	4258819	4258911	.	+	.	gene_id "Appl"; transcript_id "XM_073074623.1"; db_xref "GeneID:140743396"; db_xref "GenBank:XM_073074623.1"; experiment "COORDINATES: polyA evidence [ECO:0006239]"; gene "Appl"; model_evidence "Supporting evidence includes similarity to: 3 Proteins"; product "amyloid-beta-like protein, transcript variant X1"; transcript_biotype "mRNA"; exon_number "14";
NW_027332209.1	Gnomon	exon	4259252	4259371	.	+	.	gene_id "Appl"; transcript_id "XM_073074623.1"; db_xref "GeneID:140743396"; db_xref "GenBank:XM_073074623.1"; experiment "COORDINATES: polyA evidence [ECO:0006239]"; gene "Appl"; model_evidence "Supporting evidence includes similarity to: 3 Proteins"; product "amyloid-beta-like protein, transcript variant X1"; transcript_biotype "mRNA"; exon_number "15";
NW_027332209.1	Gnomon	exon	4260050	4260202	.	+	.	gene_id "Appl"; transcript_id "XM_073074623.1"; db_xref "GeneID:140743396"; db_xref "GenBank:XM_073074623.1"; experiment "COORDINATES: polyA evidence [ECO:0006239]"; gene "Appl"; model_evidence "Supporting evidence includes similarity to: 3 Proteins"; product "amyloid-beta-like protein, transcript variant X1"; transcript_biotype "mRNA"; exon_number "16";
NW_027332209.1	Gnomon	exon	4260919	4263253	.	+	.	gene_id "Appl"; transcript_id "XM_073074623.1"; db_xref "GeneID:140743396"; db_xref "GenBank:XM_073074623.1"; experiment "COORDINATES: polyA evidence [ECO:0006239]"; gene "Appl"; model_evidence "Supporting evidence includes similarity to: 3 Proteins"; product "amyloid-beta-like protein, transcript variant X1"; transcript_biotype "mRNA"; exon_number "17";
NW_027332209.1	Gnomon	CDS	4071756	4071821	.	+	0	gene_id "Appl"; transcript_id "XM_073074623.1"; db_xref "GeneID:140743396"; db_xref "GenBank:XP_072930724.1"; gbkey "CDS"; gene "Appl"; product "amyloid-beta-like protein isoform X1"; protein_id "XP_072930724.1"; exon_number "1";
NW_027332209.1	Gnomon	CDS	4251605	4251766	.	+	0	gene_id "Appl"; transcript_id "XM_073074623.1"; db_xref "GeneID:140743396"; db_xref "GenBank:XP_072930724.1"; gbkey "CDS"; gene "Appl"; product "amyloid-beta-like protein isoform X1"; protein_id "XP_072930724.1"; exon_number "2";
NW_027332209.1	Gnomon	CDS	4252215	4252350	.	+	0	gene_id "Appl"; transcript_id "XM_073074623.1"; db_xref "GeneID:140743396"; db_xref "GenBank:XP_072930724.1"; gbkey "CDS"; gene "Appl"; product "amyloid-beta-like protein isoform X1"; protein_id "XP_072930724.1"; exon_number "3";
NW_027332209.1	Gnomon	CDS	4252882	4253103	.	+	2	gene_id "Appl"; transcript_id "XM_073074623.1"; db_xref "GeneID:140743396"; db_xref "GenBank:XP_072930724.1"; gbkey "CDS"; gene "Appl"; product "amyloid-beta-like protein isoform X1"; protein_id "XP_072930724.1"; exon_number "4";
NW_027332209.1	Gnomon	CDS	4253352	4253543	.	+	2	gene_id "Appl"; transcript_id "XM_073074623.1"; db_xref "GeneID:140743396"; db_xref "GenBank:XP_072930724.1"; gbkey "CDS"; gene "Appl"; product "amyloid-beta-like protein isoform X1"; protein_id "XP_072930724.1"; exon_number "5";
NW_027332209.1	Gnomon	CDS	4254300	4254460	.	+	2	gene_id "Appl"; transcript_id "XM_073074623.1"; db_xref "GeneID:140743396"; db_xref "GenBank:XP_072930724.1"; gbkey "CDS"; gene "Appl"; product "amyloid-beta-like protein isoform X1"; protein_id "XP_072930724.1"; exon_number "6";
NW_027332209.1	Gnomon	CDS	4254988	4255095	.	+	0	gene_id "Appl"; transcript_id "XM_073074623.1"; db_xref "GeneID:140743396"; db_xref "GenBank:XP_072930724.1"; gbkey "CDS"; gene "Appl"; product "amyloid-beta-like protein isoform X1"; protein_id "XP_072930724.1"; exon_number "7";
NW_027332209.1	Gnomon	CDS	4255551	4255676	.	+	0	gene_id "Appl"; transcript_id "XM_073074623.1"; db_xref "GeneID:140743396"; db_xref "GenBank:XP_072930724.1"; gbkey "CDS"; gene "Appl"; product "amyloid-beta-like protein isoform X1"; protein_id "XP_072930724.1"; exon_number "8";
NW_027332209.1	Gnomon	CDS	4256038	4256175	.	+	0	gene_id "Appl"; transcript_id "XM_073074623.1"; db_xref "GeneID:140743396"; db_xref "GenBank:XP_072930724.1"; gbkey "CDS"; gene "Appl"; product "amyloid-beta-like protein isoform X1"; protein_id "XP_072930724.1"; exon_number "9";
NW_027332209.1	Gnomon	CDS	4256797	4256943	.	+	0	gene_id "Appl"; transcript_id "XM_073074623.1"; db_xref "GeneID:140743396"; db_xref "GenBank:XP_072930724.1"; gbkey "CDS"; gene "Appl"; product "amyloid-beta-like protein isoform X1"; protein_id "XP_072930724.1"; exon_number "10";
NW_027332209.1	Gnomon	CDS	4257359	4257454	.	+	0	gene_id "Appl"; transcript_id "XM_073074623.1"; db_xref "GeneID:140743396"; db_xref "GenBank:XP_072930724.1"; gbkey "CDS"; gene "Appl"; product "amyloid-beta-like protein isoform X1"; protein_id "XP_072930724.1"; exon_number "11";
NW_027332209.1	Gnomon	CDS	4257615	4257797	.	+	0	gene_id "Appl"; transcript_id "XM_073074623.1"; db_xref "GeneID:140743396"; db_xref "GenBank:XP_072930724.1"; gbkey "CDS"; gene "Appl"; product "amyloid-beta-like protein isoform X1"; protein_id "XP_072930724.1"; exon_number "12";
NW_027332209.1	Gnomon	CDS	4258270	4258455	.	+	0	gene_id "Appl"; transcript_id "XM_073074623.1"; db_xref "GeneID:140743396"; db_xref "GenBank:XP_072930724.1"; gbkey "CDS"; gene "Appl"; product "amyloid-beta-like protein isoform X1"; protein_id "XP_072930724.1"; exon_number "13";
NW_027332209.1	Gnomon	CDS	4258819	4258911	.	+	0	gene_id "Appl"; transcript_id "XM_073074623.1"; db_xref "GeneID:140743396"; db_xref "GenBank:XP_072930724.1"; gbkey "CDS"; gene "Appl"; product "amyloid-beta-like protein isoform X1"; protein_id "XP_072930724.1"; exon_number "14";
NW_027332209.1	Gnomon	CDS	4259252	4259371	.	+	0	gene_id "Appl"; transcript_id "XM_073074623.1"; db_xref "GeneID:140743396"; db_xref "GenBank:XP_072930724.1"; gbkey "CDS"; gene "Appl"; product "amyloid-beta-like protein isoform X1"; protein_id "XP_072930724.1"; exon_number "15";
NW_027332209.1	Gnomon	CDS	4260050	4260202	.	+	0	gene_id "Appl"; transcript_id "XM_073074623.1"; db_xref "GeneID:140743396"; db_xref "GenBank:XP_072930724.1"; gbkey "CDS"; gene "Appl"; product "amyloid-beta-like protein isoform X1"; protein_id "XP_072930724.1"; exon_number "16";
NW_027332209.1	Gnomon	CDS	4260919	4261026	.	+	0	gene_id "Appl"; transcript_id "XM_073074623.1"; db_xref "GeneID:140743396"; db_xref "GenBank:XP_072930724.1"; gbkey "CDS"; gene "Appl"; product "amyloid-beta-like protein isoform X1"; protein_id "XP_072930724.1"; exon_number "17";
NW_027332209.1	Gnomon	start_codon	4071756	4071758	.	+	0	gene_id "Appl"; transcript_id "XM_073074623.1"; db_xref "GeneID:140743396"; db_xref "GenBank:XP_072930724.1"; gbkey "CDS"; gene "Appl"; product "amyloid-beta-like protein isoform X1"; protein_id "XP_072930724.1"; exon_number "1";
NW_027332209.1	Gnomon	stop_codon	4261027	4261029	.	+	0	gene_id "Appl"; transcript_id "XM_073074623.1"; db_xref "GeneID:140743396"; db_xref "GenBank:XP_072930724.1"; gbkey "CDS"; gene "Appl"; product "amyloid-beta-like protein isoform X1"; protein_id "XP_072930724.1"; exon_number "17";
NW_027332209.1	Gnomon	transcript	4071663	4263253	.	+	.	gene_id "Appl"; transcript_id "XM_073074650.1"; db_xref "GeneID:140743396"; db_xref "GenBank:XM_073074650.1"; experiment "COORDINATES: polyA evidence [ECO:0006239]"; gbkey "mRNA"; gene "Appl"; model_evidence "Supporting evidence includes similarity to: 6 Proteins"; product "amyloid-beta-like protein, transcript variant X4"; transcript_biotype "mRNA";
NW_027332209.1	Gnomon	exon	4071663	4071821	.	+	.	gene_id "Appl"; transcript_id "XM_073074650.1"; db_xref "GeneID:140743396"; db_xref "GenBank:XM_073074650.1"; experiment "COORDINATES: polyA evidence [ECO:0006239]"; gene "Appl"; model_evidence "Supporting evidence includes similarity to: 6 Proteins"; product "amyloid-beta-like protein, transcript variant X4"; transcript_biotype "mRNA"; exon_number "1";
NW_027332209.1	Gnomon	exon	4251605	4251766	.	+	.	gene_id "Appl"; transcript_id "XM_073074650.1"; db_xref "GeneID:140743396"; db_xref "GenBank:XM_073074650.1"; experiment "COORDINATES: polyA evidence [ECO:0006239]"; gene "Appl"; model_evidence "Supporting evidence includes similarity to: 6 Proteins"; product "amyloid-beta-like protein, transcript variant X4"; transcript_biotype "mRNA"; exon_number "2";
NW_027332209.1	Gnomon	exon	4252215	4252350	.	+	.	gene_id "Appl"; transcript_id "XM_073074650.1"; db_xref "GeneID:140743396"; db_xref "GenBank:XM_073074650.1"; experiment "COORDINATES: polyA evidence [ECO:0006239]"; gene "Appl"; model_evidence "Supporting evidence includes similarity to: 6 Proteins"; product "amyloid-beta-like protein, transcript variant X4"; transcript_biotype "mRNA"; exon_number "3";
NW_027332209.1	Gnomon	exon	4252882	4253103	.	+	.	gene_id "Appl"; transcript_id "XM_073074650.1"; db_xref "GeneID:140743396"; db_xref "GenBank:XM_073074650.1"; experiment "COORDINATES: polyA evidence [ECO:0006239]"; gene "Appl"; model_evidence "Supporting evidence includes similarity to: 6 Proteins"; product "amyloid-beta-like protein, transcript variant X4"; transcript_biotype "mRNA"; exon_number "4";
NW_027332209.1	Gnomon	exon	4253352	4253543	.	+	.	gene_id "Appl"; transcript_id "XM_073074650.1"; db_xref "GeneID:140743396"; db_xref "GenBank:XM_073074650.1"; experiment "COORDINATES: polyA evidence [ECO:0006239]"; gene "Appl"; model_evidence "Supporting evidence includes similarity to: 6 Proteins"; product "amyloid-beta-like protein, transcript variant X4"; transcript_biotype "mRNA"; exon_number "5";
NW_027332209.1	Gnomon	exon	4254300	4254460	.	+	.	gene_id "Appl"; transcript_id "XM_073074650.1"; db_xref "GeneID:140743396"; db_xref "GenBank:XM_073074650.1"; experiment "COORDINATES: polyA evidence [ECO:0006239]"; gene "Appl"; model_evidence "Supporting evidence includes similarity to: 6 Proteins"; product "amyloid-beta-like protein, transcript variant X4"; transcript_biotype "mRNA"; exon_number "6";
NW_027332209.1	Gnomon	exon	4254988	4255095	.	+	.	gene_id "Appl"; transcript_id "XM_073074650.1"; db_xref "GeneID:140743396"; db_xref "GenBank:XM_073074650.1"; experiment "COORDINATES: polyA evidence [ECO:0006239]"; gene "Appl"; model_evidence "Supporting evidence includes similarity to: 6 Proteins"; product "amyloid-beta-like protein, transcript variant X4"; transcript_biotype "mRNA"; exon_number "7";
NW_027332209.1	Gnomon	exon	4255551	4255676	.	+	.	gene_id "Appl"; transcript_id "XM_073074650.1"; db_xref "GeneID:140743396"; db_xref "GenBank:XM_073074650.1"; experiment "COORDINATES: polyA evidence [ECO:0006239]"; gene "Appl"; model_evidence "Supporting evidence includes similarity to: 6 Proteins"; product "amyloid-beta-like protein, transcript variant X4"; transcript_biotype "mRNA"; exon_number "8";
NW_027332209.1	Gnomon	exon	4256038	4256175	.	+	.	gene_id "Appl"; transcript_id "XM_073074650.1"; db_xref "GeneID:140743396"; db_xref "GenBank:XM_073074650.1"; experiment "COORDINATES: polyA evidence [ECO:0006239]"; gene "Appl"; model_evidence "Supporting evidence includes similarity to: 6 Proteins"; product "amyloid-beta-like protein, transcript variant X4"; transcript_biotype "mRNA"; exon_number "9";
NW_027332209.1	Gnomon	exon	4256797	4256943	.	+	.	gene_id "Appl"; transcript_id "XM_073074650.1"; db_xref "GeneID:140743396"; db_xref "GenBank:XM_073074650.1"; experiment "COORDINATES: polyA evidence [ECO:0006239]"; gene "Appl"; model_evidence "Supporting evidence includes similarity to: 6 Proteins"; product "amyloid-beta-like protein, transcript variant X4"; transcript_biotype "mRNA"; exon_number "10";
NW_027332209.1	Gnomon	exon	4257359	4257454	.	+	.	gene_id "Appl"; transcript_id "XM_073074650.1"; db_xref "GeneID:140743396"; db_xref "GenBank:XM_073074650.1"; experiment "COORDINATES: polyA evidence [ECO:0006239]"; gene "Appl"; model_evidence "Supporting evidence includes similarity to: 6 Proteins"; product "amyloid-beta-like protein, transcript variant X4"; transcript_biotype "mRNA"; exon_number "11";
NW_027332209.1	Gnomon	exon	4257615	4257797	.	+	.	gene_id "Appl"; transcript_id "XM_073074650.1"; db_xref "GeneID:140743396"; db_xref "GenBank:XM_073074650.1"; experiment "COORDINATES: polyA evidence [ECO:0006239]"; gene "Appl"; model_evidence "Supporting evidence includes similarity to: 6 Proteins"; product "amyloid-beta-like protein, transcript variant X4"; transcript_biotype "mRNA"; exon_number "12";
NW_027332209.1	Gnomon	exon	4258270	4258455	.	+	.	gene_id "Appl"; transcript_id "XM_073074650.1"; db_xref "GeneID:140743396"; db_xref "GenBank:XM_073074650.1"; experiment "COORDINATES: polyA evidence [ECO:0006239]"; gene "Appl"; model_evidence "Supporting evidence includes similarity to: 6 Proteins"; product "amyloid-beta-like protein, transcript variant X4"; transcript_biotype "mRNA"; exon_number "13";
NW_027332209.1	Gnomon	exon	4258819	4258911	.	+	.	gene_id "Appl"; transcript_id "XM_073074650.1"; db_xref "GeneID:140743396"; db_xref "GenBank:XM_073074650.1"; experiment "COORDINATES: polyA evidence [ECO:0006239]"; gene "Appl"; model_evidence "Supporting evidence includes similarity to: 6 Proteins"; product "amyloid-beta-like protein, transcript variant X4"; transcript_biotype "mRNA"; exon_number "14";
NW_027332209.1	Gnomon	exon	4259270	4259371	.	+	.	gene_id "Appl"; transcript_id "XM_073074650.1"; db_xref "GeneID:140743396"; db_xref "GenBank:XM_073074650.1"; experiment "COORDINATES: polyA evidence [ECO:0006239]"; gene "Appl"; model_evidence "Supporting evidence includes similarity to: 6 Proteins"; product "amyloid-beta-like protein, transcript variant X4"; transcript_biotype "mRNA"; exon_number "15";
NW_027332209.1	Gnomon	exon	4260050	4260202	.	+	.	gene_id "Appl"; transcript_id "XM_073074650.1"; db_xref "GeneID:140743396"; db_xref "GenBank:XM_073074650.1"; experiment "COORDINATES: polyA evidence [ECO:0006239]"; gene "Appl"; model_evidence "Supporting evidence includes similarity to: 6 Proteins"; product "amyloid-beta-like protein, transcript variant X4"; transcript_biotype "mRNA"; exon_number "16";
NW_027332209.1	Gnomon	exon	4260919	4263253	.	+	.	gene_id "Appl"; transcript_id "XM_073074650.1"; db_xref "GeneID:140743396"; db_xref "GenBank:XM_073074650.1"; experiment "COORDINATES: polyA evidence [ECO:0006239]"; gene "Appl"; model_evidence "Supporting evidence includes similarity to: 6 Proteins"; product "amyloid-beta-like protein, transcript variant X4"; transcript_biotype "mRNA"; exon_number "17";
NW_027332209.1	Gnomon	CDS	4071756	4071821	.	+	0	gene_id "Appl"; transcript_id "XM_073074650.1"; db_xref "GeneID:140743396"; db_xref "GenBank:XP_072930751.1"; gbkey "CDS"; gene "Appl"; product "amyloid-beta-like protein isoform X4"; protein_id "XP_072930751.1"; exon_number "1";
NW_027332209.1	Gnomon	CDS	4251605	4251766	.	+	0	gene_id "Appl"; transcript_id "XM_073074650.1"; db_xref "GeneID:140743396"; db_xref "GenBank:XP_072930751.1"; gbkey "CDS"; gene "Appl"; product "amyloid-beta-like protein isoform X4"; protein_id "XP_072930751.1"; exon_number "2";
NW_027332209.1	Gnomon	CDS	4252215	4252350	.	+	0	gene_id "Appl"; transcript_id "XM_073074650.1"; db_xref "GeneID:140743396"; db_xref "GenBank:XP_072930751.1"; gbkey "CDS"; gene "Appl"; product "amyloid-beta-like protein isoform X4"; protein_id "XP_072930751.1"; exon_number "3";
NW_027332209.1	Gnomon	CDS	4252882	4253103	.	+	2	gene_id "Appl"; transcript_id "XM_073074650.1"; db_xref "GeneID:140743396"; db_xref "GenBank:XP_072930751.1"; gbkey "CDS"; gene "Appl"; product "amyloid-beta-like protein isoform X4"; protein_id "XP_072930751.1"; exon_number "4";
NW_027332209.1	Gnomon	CDS	4253352	4253543	.	+	2	gene_id "Appl"; transcript_id "XM_073074650.1"; db_xref "GeneID:140743396"; db_xref "GenBank:XP_072930751.1"; gbkey "CDS"; gene "Appl"; product "amyloid-beta-like protein isoform X4"; protein_id "XP_072930751.1"; exon_number "5";
NW_027332209.1	Gnomon	CDS	4254300	4254460	.	+	2	gene_id "Appl"; transcript_id "XM_073074650.1"; db_xref "GeneID:140743396"; db_xref "GenBank:XP_072930751.1"; gbkey "CDS"; gene "Appl"; product "amyloid-beta-like protein isoform X4"; protein_id "XP_072930751.1"; exon_number "6";
NW_027332209.1	Gnomon	CDS	4254988	4255095	.	+	0	gene_id "Appl"; transcript_id "XM_073074650.1"; db_xref "GeneID:140743396"; db_xref "GenBank:XP_072930751.1"; gbkey "CDS"; gene "Appl"; product "amyloid-beta-like protein isoform X4"; protein_id "XP_072930751.1"; exon_number "7";
NW_027332209.1	Gnomon	CDS	4255551	4255676	.	+	0	gene_id "Appl"; transcript_id "XM_073074650.1"; db_xref "GeneID:140743396"; db_xref "GenBank:XP_072930751.1"; gbkey "CDS"; gene "Appl"; product "amyloid-beta-like protein isoform X4"; protein_id "XP_072930751.1"; exon_number "8";
NW_027332209.1	Gnomon	CDS	4256038	4256175	.	+	0	gene_id "Appl"; transcript_id "XM_073074650.1"; db_xref "GeneID:140743396"; db_xref "GenBank:XP_072930751.1"; gbkey "CDS"; gene "Appl"; product "amyloid-beta-like protein isoform X4"; protein_id "XP_072930751.1"; exon_number "9";
NW_027332209.1	Gnomon	CDS	4256797	4256943	.	+	0	gene_id "Appl"; transcript_id "XM_073074650.1"; db_xref "GeneID:140743396"; db_xref "GenBank:XP_072930751.1"; gbkey "CDS"; gene "Appl"; product "amyloid-beta-like protein isoform X4"; protein_id "XP_072930751.1"; exon_number "10";
NW_027332209.1	Gnomon	CDS	4257359	4257454	.	+	0	gene_id "Appl"; transcript_id "XM_073074650.1"; db_xref "GeneID:140743396"; db_xref "GenBank:XP_072930751.1"; gbkey "CDS"; gene "Appl"; product "amyloid-beta-like protein isoform X4"; protein_id "XP_072930751.1"; exon_number "11";
NW_027332209.1	Gnomon	CDS	4257615	4257797	.	+	0	gene_id "Appl"; transcript_id "XM_073074650.1"; db_xref "GeneID:140743396"; db_xref "GenBank:XP_072930751.1"; gbkey "CDS"; gene "Appl"; product "amyloid-beta-like protein isoform X4"; protein_id "XP_072930751.1"; exon_number "12";
NW_027332209.1	Gnomon	CDS	4258270	4258455	.	+	0	gene_id "Appl"; transcript_id "XM_073074650.1"; db_xref "GeneID:140743396"; db_xref "GenBank:XP_072930751.1"; gbkey "CDS"; gene "Appl"; product "amyloid-beta-like protein isoform X4"; protein_id "XP_072930751.1"; exon_number "13";
NW_027332209.1	Gnomon	CDS	4258819	4258911	.	+	0	gene_id "Appl"; transcript_id "XM_073074650.1"; db_xref "GeneID:140743396"; db_xref "GenBank:XP_072930751.1"; gbkey "CDS"; gene "Appl"; product "amyloid-beta-like protein isoform X4"; protein_id "XP_072930751.1"; exon_number "14";
NW_027332209.1	Gnomon	CDS	4259270	4259371	.	+	0	gene_id "Appl"; transcript_id "XM_073074650.1"; db_xref "GeneID:140743396"; db_xref "GenBank:XP_072930751.1"; gbkey "CDS"; gene "Appl"; product "amyloid-beta-like protein isoform X4"; protein_id "XP_072930751.1"; exon_number "15";
NW_027332209.1	Gnomon	CDS	4260050	4260202	.	+	0	gene_id "Appl"; transcript_id "XM_073074650.1"; db_xref "GeneID:140743396"; db_xref "GenBank:XP_072930751.1"; gbkey "CDS"; gene "Appl"; product "amyloid-beta-like protein isoform X4"; protein_id "XP_072930751.1"; exon_number "16";
NW_027332209.1	Gnomon	CDS	4260919	4261026	.	+	0	gene_id "Appl"; transcript_id "XM_073074650.1"; db_xref "GeneID:140743396"; db_xref "GenBank:XP_072930751.1"; gbkey "CDS"; gene "Appl"; product "amyloid-beta-like protein isoform X4"; protein_id "XP_072930751.1"; exon_number "17";
NW_027332209.1	Gnomon	start_codon	4071756	4071758	.	+	0	gene_id "Appl"; transcript_id "XM_073074650.1"; db_xref "GeneID:140743396"; db_xref "GenBank:XP_072930751.1"; gbkey "CDS"; gene "Appl"; product "amyloid-beta-like protein isoform X4"; protein_id "XP_072930751.1"; exon_number "1";
NW_027332209.1	Gnomon	stop_codon	4261027	4261029	.	+	0	gene_id "Appl"; transcript_id "XM_073074650.1"; db_xref "GeneID:140743396"; db_xref "GenBank:XP_072930751.1"; gbkey "CDS"; gene "Appl"; product "amyloid-beta-like protein isoform X4"; protein_id "XP_072930751.1"; exon_number "17";
NW_027332209.1	Gnomon	transcript	4071663	4263253	.	+	.	gene_id "Appl"; transcript_id "XM_073074640.1"; db_xref "GeneID:140743396"; db_xref "GenBank:XM_073074640.1"; experiment "COORDINATES: polyA evidence [ECO:0006239]"; gbkey "mRNA"; gene "Appl"; model_evidence "Supporting evidence includes similarity to: 2 Proteins"; product "amyloid-beta-like protein, transcript variant X3"; transcript_biotype "mRNA";
NW_027332209.1	Gnomon	exon	4071663	4071821	.	+	.	gene_id "Appl"; transcript_id "XM_073074640.1"; db_xref "GeneID:140743396"; db_xref "GenBank:XM_073074640.1"; experiment "COORDINATES: polyA evidence [ECO:0006239]"; gene "Appl"; model_evidence "Supporting evidence includes similarity to: 2 Proteins"; product "amyloid-beta-like protein, transcript variant X3"; transcript_biotype "mRNA"; exon_number "1";
NW_027332209.1	Gnomon	exon	4251605	4251766	.	+	.	gene_id "Appl"; transcript_id "XM_073074640.1"; db_xref "GeneID:140743396"; db_xref "GenBank:XM_073074640.1"; experiment "COORDINATES: polyA evidence [ECO:0006239]"; gene "Appl"; model_evidence "Supporting evidence includes similarity to: 2 Proteins"; product "amyloid-beta-like protein, transcript variant X3"; transcript_biotype "mRNA"; exon_number "2";
NW_027332209.1	Gnomon	exon	4252215	4252350	.	+	.	gene_id "Appl"; transcript_id "XM_073074640.1"; db_xref "GeneID:140743396"; db_xref "GenBank:XM_073074640.1"; experiment "COORDINATES: polyA evidence [ECO:0006239]"; gene "Appl"; model_evidence "Supporting evidence includes similarity to: 2 Proteins"; product "amyloid-beta-like protein, transcript variant X3"; transcript_biotype "mRNA"; exon_number "3";
NW_027332209.1	Gnomon	exon	4252882	4253103	.	+	.	gene_id "Appl"; transcript_id "XM_073074640.1"; db_xref "GeneID:140743396"; db_xref "GenBank:XM_073074640.1"; experiment "COORDINATES: polyA evidence [ECO:0006239]"; gene "Appl"; model_evidence "Supporting evidence includes similarity to: 2 Proteins"; product "amyloid-beta-like protein, transcript variant X3"; transcript_biotype "mRNA"; exon_number "4";
NW_027332209.1	Gnomon	exon	4253352	4253543	.	+	.	gene_id "Appl"; transcript_id "XM_073074640.1"; db_xref "GeneID:140743396"; db_xref "GenBank:XM_073074640.1"; experiment "COORDINATES: polyA evidence [ECO:0006239]"; gene "Appl"; model_evidence "Supporting evidence includes similarity to: 2 Proteins"; product "amyloid-beta-like protein, transcript variant X3"; transcript_biotype "mRNA"; exon_number "5";
NW_027332209.1	Gnomon	exon	4254300	4254460	.	+	.	gene_id "Appl"; transcript_id "XM_073074640.1"; db_xref "GeneID:140743396"; db_xref "GenBank:XM_073074640.1"; experiment "COORDINATES: polyA evidence [ECO:0006239]"; gene "Appl"; model_evidence "Supporting evidence includes similarity to: 2 Proteins"; product "amyloid-beta-like protein, transcript variant X3"; transcript_biotype "mRNA"; exon_number "6";
NW_027332209.1	Gnomon	exon	4254988	4255095	.	+	.	gene_id "Appl"; transcript_id "XM_073074640.1"; db_xref "GeneID:140743396"; db_xref "GenBank:XM_073074640.1"; experiment "COORDINATES: polyA evidence [ECO:0006239]"; gene "Appl"; model_evidence "Supporting evidence includes similarity to: 2 Proteins"; product "amyloid-beta-like protein, transcript variant X3"; transcript_biotype "mRNA"; exon_number "7";
NW_027332209.1	Gnomon	exon	4255560	4255676	.	+	.	gene_id "Appl"; transcript_id "XM_073074640.1"; db_xref "GeneID:140743396"; db_xref "GenBank:XM_073074640.1"; experiment "COORDINATES: polyA evidence [ECO:0006239]"; gene "Appl"; model_evidence "Supporting evidence includes similarity to: 2 Proteins"; product "amyloid-beta-like protein, transcript variant X3"; transcript_biotype "mRNA"; exon_number "8";
NW_027332209.1	Gnomon	exon	4256038	4256175	.	+	.	gene_id "Appl"; transcript_id "XM_073074640.1"; db_xref "GeneID:140743396"; db_xref "GenBank:XM_073074640.1"; experiment "COORDINATES: polyA evidence [ECO:0006239]"; gene "Appl"; model_evidence "Supporting evidence includes similarity to: 2 Proteins"; product "amyloid-beta-like protein, transcript variant X3"; transcript_biotype "mRNA"; exon_number "9";
NW_027332209.1	Gnomon	exon	4256797	4256943	.	+	.	gene_id "Appl"; transcript_id "XM_073074640.1"; db_xref "GeneID:140743396"; db_xref "GenBank:XM_073074640.1"; experiment "COORDINATES: polyA evidence [ECO:0006239]"; gene "Appl"; model_evidence "Supporting evidence includes similarity to: 2 Proteins"; product "amyloid-beta-like protein, transcript variant X3"; transcript_biotype "mRNA"; exon_number "10";
NW_027332209.1	Gnomon	exon	4257359	4257454	.	+	.	gene_id "Appl"; transcript_id "XM_073074640.1"; db_xref "GeneID:140743396"; db_xref "GenBank:XM_073074640.1"; experiment "COORDINATES: polyA evidence [ECO:0006239]"; gene "Appl"; model_evidence "Supporting evidence includes similarity to: 2 Proteins"; product "amyloid-beta-like protein, transcript variant X3"; transcript_biotype "mRNA"; exon_number "11";
NW_027332209.1	Gnomon	exon	4257615	4257797	.	+	.	gene_id "Appl"; transcript_id "XM_073074640.1"; db_xref "GeneID:140743396"; db_xref "GenBank:XM_073074640.1"; experiment "COORDINATES: polyA evidence [ECO:0006239]"; gene "Appl"; model_evidence "Supporting evidence includes similarity to: 2 Proteins"; product "amyloid-beta-like protein, transcript variant X3"; transcript_biotype "mRNA"; exon_number "12";
NW_027332209.1	Gnomon	exon	4258270	4258455	.	+	.	gene_id "Appl"; transcript_id "XM_073074640.1"; db_xref "GeneID:140743396"; db_xref "GenBank:XM_073074640.1"; experiment "COORDINATES: polyA evidence [ECO:0006239]"; gene "Appl"; model_evidence "Supporting evidence includes similarity to: 2 Proteins"; product "amyloid-beta-like protein, transcript variant X3"; transcript_biotype "mRNA"; exon_number "13";
NW_027332209.1	Gnomon	exon	4258819	4258911	.	+	.	gene_id "Appl"; transcript_id "XM_073074640.1"; db_xref "GeneID:140743396"; db_xref "GenBank:XM_073074640.1"; experiment "COORDINATES: polyA evidence [ECO:0006239]"; gene "Appl"; model_evidence "Supporting evidence includes similarity to: 2 Proteins"; product "amyloid-beta-like protein, transcript variant X3"; transcript_biotype "mRNA"; exon_number "14";
NW_027332209.1	Gnomon	exon	4259252	4259371	.	+	.	gene_id "Appl"; transcript_id "XM_073074640.1"; db_xref "GeneID:140743396"; db_xref "GenBank:XM_073074640.1"; experiment "COORDINATES: polyA evidence [ECO:0006239]"; gene "Appl"; model_evidence "Supporting evidence includes similarity to: 2 Proteins"; product "amyloid-beta-like protein, transcript variant X3"; transcript_biotype "mRNA"; exon_number "15";
NW_027332209.1	Gnomon	exon	4260050	4260202	.	+	.	gene_id "Appl"; transcript_id "XM_073074640.1"; db_xref "GeneID:140743396"; db_xref "GenBank:XM_073074640.1"; experiment "COORDINATES: polyA evidence [ECO:0006239]"; gene "Appl"; model_evidence "Supporting evidence includes similarity to: 2 Proteins"; product "amyloid-beta-like protein, transcript variant X3"; transcript_biotype "mRNA"; exon_number "16";
NW_027332209.1	Gnomon	exon	4260919	4263253	.	+	.	gene_id "Appl"; transcript_id "XM_073074640.1"; db_xref "GeneID:140743396"; db_xref "GenBank:XM_073074640.1"; experiment "COORDINATES: polyA evidence [ECO:0006239]"; gene "Appl"; model_evidence "Supporting evidence includes similarity to: 2 Proteins"; product "amyloid-beta-like protein, transcript variant X3"; transcript_biotype "mRNA"; exon_number "17";
NW_027332209.1	Gnomon	CDS	4071756	4071821	.	+	0	gene_id "Appl"; transcript_id "XM_073074640.1"; db_xref "GeneID:140743396"; db_xref "GenBank:XP_072930741.1"; gbkey "CDS"; gene "Appl"; product "amyloid-beta-like protein isoform X3"; protein_id "XP_072930741.1"; exon_number "1";
NW_027332209.1	Gnomon	CDS	4251605	4251766	.	+	0	gene_id "Appl"; transcript_id "XM_073074640.1"; db_xref "GeneID:140743396"; db_xref "GenBank:XP_072930741.1"; gbkey "CDS"; gene "Appl"; product "amyloid-beta-like protein isoform X3"; protein_id "XP_072930741.1"; exon_number "2";
NW_027332209.1	Gnomon	CDS	4252215	4252350	.	+	0	gene_id "Appl"; transcript_id "XM_073074640.1"; db_xref "GeneID:140743396"; db_xref "GenBank:XP_072930741.1"; gbkey "CDS"; gene "Appl"; product "amyloid-beta-like protein isoform X3"; protein_id "XP_072930741.1"; exon_number "3";
NW_027332209.1	Gnomon	CDS	4252882	4253103	.	+	2	gene_id "Appl"; transcript_id "XM_073074640.1"; db_xref "GeneID:140743396"; db_xref "GenBank:XP_072930741.1"; gbkey "CDS"; gene "Appl"; product "amyloid-beta-like protein isoform X3"; protein_id "XP_072930741.1"; exon_number "4";
NW_027332209.1	Gnomon	CDS	4253352	4253543	.	+	2	gene_id "Appl"; transcript_id "XM_073074640.1"; db_xref "GeneID:140743396"; db_xref "GenBank:XP_072930741.1"; gbkey "CDS"; gene "Appl"; product "amyloid-beta-like protein isoform X3"; protein_id "XP_072930741.1"; exon_number "5";
NW_027332209.1	Gnomon	CDS	4254300	4254460	.	+	2	gene_id "Appl"; transcript_id "XM_073074640.1"; db_xref "GeneID:140743396"; db_xref "GenBank:XP_072930741.1"; gbkey "CDS"; gene "Appl"; product "amyloid-beta-like protein isoform X3"; protein_id "XP_072930741.1"; exon_number "6";
NW_027332209.1	Gnomon	CDS	4254988	4255095	.	+	0	gene_id "Appl"; transcript_id "XM_073074640.1"; db_xref "GeneID:140743396"; db_xref "GenBank:XP_072930741.1"; gbkey "CDS"; gene "Appl"; product "amyloid-beta-like protein isoform X3"; protein_id "XP_072930741.1"; exon_number "7";
NW_027332209.1	Gnomon	CDS	4255560	4255676	.	+	0	gene_id "Appl"; transcript_id "XM_073074640.1"; db_xref "GeneID:140743396"; db_xref "GenBank:XP_072930741.1"; gbkey "CDS"; gene "Appl"; product "amyloid-beta-like protein isoform X3"; protein_id "XP_072930741.1"; exon_number "8";
NW_027332209.1	Gnomon	CDS	4256038	4256175	.	+	0	gene_id "Appl"; transcript_id "XM_073074640.1"; db_xref "GeneID:140743396"; db_xref "GenBank:XP_072930741.1"; gbkey "CDS"; gene "Appl"; product "amyloid-beta-like protein isoform X3"; protein_id "XP_072930741.1"; exon_number "9";
NW_027332209.1	Gnomon	CDS	4256797	4256943	.	+	0	gene_id "Appl"; transcript_id "XM_073074640.1"; db_xref "GeneID:140743396"; db_xref "GenBank:XP_072930741.1"; gbkey "CDS"; gene "Appl"; product "amyloid-beta-like protein isoform X3"; protein_id "XP_072930741.1"; exon_number "10";
NW_027332209.1	Gnomon	CDS	4257359	4257454	.	+	0	gene_id "Appl"; transcript_id "XM_073074640.1"; db_xref "GeneID:140743396"; db_xref "GenBank:XP_072930741.1"; gbkey "CDS"; gene "Appl"; product "amyloid-beta-like protein isoform X3"; protein_id "XP_072930741.1"; exon_number "11";
NW_027332209.1	Gnomon	CDS	4257615	4257797	.	+	0	gene_id "Appl"; transcript_id "XM_073074640.1"; db_xref "GeneID:140743396"; db_xref "GenBank:XP_072930741.1"; gbkey "CDS"; gene "Appl"; product "amyloid-beta-like protein isoform X3"; protein_id "XP_072930741.1"; exon_number "12";
NW_027332209.1	Gnomon	CDS	4258270	4258455	.	+	0	gene_id "Appl"; transcript_id "XM_073074640.1"; db_xref "GeneID:140743396"; db_xref "GenBank:XP_072930741.1"; gbkey "CDS"; gene "Appl"; product "amyloid-beta-like protein isoform X3"; protein_id "XP_072930741.1"; exon_number "13";
NW_027332209.1	Gnomon	CDS	4258819	4258911	.	+	0	gene_id "Appl"; transcript_id "XM_073074640.1"; db_xref "GeneID:140743396"; db_xref "GenBank:XP_072930741.1"; gbkey "CDS"; gene "Appl"; product "amyloid-beta-like protein isoform X3"; protein_id "XP_072930741.1"; exon_number "14";
NW_027332209.1	Gnomon	CDS	4259252	4259371	.	+	0	gene_id "Appl"; transcript_id "XM_073074640.1"; db_xref "GeneID:140743396"; db_xref "GenBank:XP_072930741.1"; gbkey "CDS"; gene "Appl"; product "amyloid-beta-like protein isoform X3"; protein_id "XP_072930741.1"; exon_number "15";
NW_027332209.1	Gnomon	CDS	4260050	4260202	.	+	0	gene_id "Appl"; transcript_id "XM_073074640.1"; db_xref "GeneID:140743396"; db_xref "GenBank:XP_072930741.1"; gbkey "CDS"; gene "Appl"; product "amyloid-beta-like protein isoform X3"; protein_id "XP_072930741.1"; exon_number "16";
NW_027332209.1	Gnomon	CDS	4260919	4261026	.	+	0	gene_id "Appl"; transcript_id "XM_073074640.1"; db_xref "GeneID:140743396"; db_xref "GenBank:XP_072930741.1"; gbkey "CDS"; gene "Appl"; product "amyloid-beta-like protein isoform X3"; protein_id "XP_072930741.1"; exon_number "17";
NW_027332209.1	Gnomon	start_codon	4071756	4071758	.	+	0	gene_id "Appl"; transcript_id "XM_073074640.1"; db_xref "GeneID:140743396"; db_xref "GenBank:XP_072930741.1"; gbkey "CDS"; gene "Appl"; product "amyloid-beta-like protein isoform X3"; protein_id "XP_072930741.1"; exon_number "1";
NW_027332209.1	Gnomon	stop_codon	4261027	4261029	.	+	0	gene_id "Appl"; transcript_id "XM_073074640.1"; db_xref "GeneID:140743396"; db_xref "GenBank:XP_072930741.1"; gbkey "CDS"; gene "Appl"; product "amyloid-beta-like protein isoform X3"; protein_id "XP_072930741.1"; exon_number "17";
NW_027332209.1	Gnomon	transcript	4071663	4263253	.	+	.	gene_id "Appl"; transcript_id "XM_073074630.1"; db_xref "GeneID:140743396"; db_xref "GenBank:XM_073074630.1"; experiment "COORDINATES: polyA evidence [ECO:0006239]"; gbkey "mRNA"; gene "Appl"; model_evidence "Supporting evidence includes similarity to: 6 Proteins"; product "amyloid-beta-like protein, transcript variant X2"; transcript_biotype "mRNA";
NW_027332209.1	Gnomon	exon	4071663	4071821	.	+	.	gene_id "Appl"; transcript_id "XM_073074630.1"; db_xref "GeneID:140743396"; db_xref "GenBank:XM_073074630.1"; experiment "COORDINATES: polyA evidence [ECO:0006239]"; gene "Appl"; model_evidence "Supporting evidence includes similarity to: 6 Proteins"; product "amyloid-beta-like protein, transcript variant X2"; transcript_biotype "mRNA"; exon_number "1";
NW_027332209.1	Gnomon	exon	4251605	4251766	.	+	.	gene_id "Appl"; transcript_id "XM_073074630.1"; db_xref "GeneID:140743396"; db_xref "GenBank:XM_073074630.1"; experiment "COORDINATES: polyA evidence [ECO:0006239]"; gene "Appl"; model_evidence "Supporting evidence includes similarity to: 6 Proteins"; product "amyloid-beta-like protein, transcript variant X2"; transcript_biotype "mRNA"; exon_number "2";
NW_027332209.1	Gnomon	exon	4252215	4252350	.	+	.	gene_id "Appl"; transcript_id "XM_073074630.1"; db_xref "GeneID:140743396"; db_xref "GenBank:XM_073074630.1"; experiment "COORDINATES: polyA evidence [ECO:0006239]"; gene "Appl"; model_evidence "Supporting evidence includes similarity to: 6 Proteins"; product "amyloid-beta-like protein, transcript variant X2"; transcript_biotype "mRNA"; exon_number "3";
NW_027332209.1	Gnomon	exon	4252885	4253103	.	+	.	gene_id "Appl"; transcript_id "XM_073074630.1"; db_xref "GeneID:140743396"; db_xref "GenBank:XM_073074630.1"; experiment "COORDINATES: polyA evidence [ECO:0006239]"; gene "Appl"; model_evidence "Supporting evidence includes similarity to: 6 Proteins"; product "amyloid-beta-like protein, transcript variant X2"; transcript_biotype "mRNA"; exon_number "4";
NW_027332209.1	Gnomon	exon	4253352	4253543	.	+	.	gene_id "Appl"; transcript_id "XM_073074630.1"; db_xref "GeneID:140743396"; db_xref "GenBank:XM_073074630.1"; experiment "COORDINATES: polyA evidence [ECO:0006239]"; gene "Appl"; model_evidence "Supporting evidence includes similarity to: 6 Proteins"; product "amyloid-beta-like protein, transcript variant X2"; transcript_biotype "mRNA"; exon_number "5";
NW_027332209.1	Gnomon	exon	4254300	4254460	.	+	.	gene_id "Appl"; transcript_id "XM_073074630.1"; db_xref "GeneID:140743396"; db_xref "GenBank:XM_073074630.1"; experiment "COORDINATES: polyA evidence [ECO:0006239]"; gene "Appl"; model_evidence "Supporting evidence includes similarity to: 6 Proteins"; product "amyloid-beta-like protein, transcript variant X2"; transcript_biotype "mRNA"; exon_number "6";
NW_027332209.1	Gnomon	exon	4254988	4255095	.	+	.	gene_id "Appl"; transcript_id "XM_073074630.1"; db_xref "GeneID:140743396"; db_xref "GenBank:XM_073074630.1"; experiment "COORDINATES: polyA evidence [ECO:0006239]"; gene "Appl"; model_evidence "Supporting evidence includes similarity to: 6 Proteins"; product "amyloid-beta-like protein, transcript variant X2"; transcript_biotype "mRNA"; exon_number "7";
NW_027332209.1	Gnomon	exon	4255551	4255676	.	+	.	gene_id "Appl"; transcript_id "XM_073074630.1"; db_xref "GeneID:140743396"; db_xref "GenBank:XM_073074630.1"; experiment "COORDINATES: polyA evidence [ECO:0006239]"; gene "Appl"; model_evidence "Supporting evidence includes similarity to: 6 Proteins"; product "amyloid-beta-like protein, transcript variant X2"; transcript_biotype "mRNA"; exon_number "8";
NW_027332209.1	Gnomon	exon	4256038	4256175	.	+	.	gene_id "Appl"; transcript_id "XM_073074630.1"; db_xref "GeneID:140743396"; db_xref "GenBank:XM_073074630.1"; experiment "COORDINATES: polyA evidence [ECO:0006239]"; gene "Appl"; model_evidence "Supporting evidence includes similarity to: 6 Proteins"; product "amyloid-beta-like protein, transcript variant X2"; transcript_biotype "mRNA"; exon_number "9";
NW_027332209.1	Gnomon	exon	4256797	4256943	.	+	.	gene_id "Appl"; transcript_id "XM_073074630.1"; db_xref "GeneID:140743396"; db_xref "GenBank:XM_073074630.1"; experiment "COORDINATES: polyA evidence [ECO:0006239]"; gene "Appl"; model_evidence "Supporting evidence includes similarity to: 6 Proteins"; product "amyloid-beta-like protein, transcript variant X2"; transcript_biotype "mRNA"; exon_number "10";
NW_027332209.1	Gnomon	exon	4257359	4257454	.	+	.	gene_id "Appl"; transcript_id "XM_073074630.1"; db_xref "GeneID:140743396"; db_xref "GenBank:XM_073074630.1"; experiment "COORDINATES: polyA evidence [ECO:0006239]"; gene "Appl"; model_evidence "Supporting evidence includes similarity to: 6 Proteins"; product "amyloid-beta-like protein, transcript variant X2"; transcript_biotype "mRNA"; exon_number "11";
NW_027332209.1	Gnomon	exon	4257615	4257797	.	+	.	gene_id "Appl"; transcript_id "XM_073074630.1"; db_xref "GeneID:140743396"; db_xref "GenBank:XM_073074630.1"; experiment "COORDINATES: polyA evidence [ECO:0006239]"; gene "Appl"; model_evidence "Supporting evidence includes similarity to: 6 Proteins"; product "amyloid-beta-like protein, transcript variant X2"; transcript_biotype "mRNA"; exon_number "12";
NW_027332209.1	Gnomon	exon	4258270	4258455	.	+	.	gene_id "Appl"; transcript_id "XM_073074630.1"; db_xref "GeneID:140743396"; db_xref "GenBank:XM_073074630.1"; experiment "COORDINATES: polyA evidence [ECO:0006239]"; gene "Appl"; model_evidence "Supporting evidence includes similarity to: 6 Proteins"; product "amyloid-beta-like protein, transcript variant X2"; transcript_biotype "mRNA"; exon_number "13";
NW_027332209.1	Gnomon	exon	4258819	4258911	.	+	.	gene_id "Appl"; transcript_id "XM_073074630.1"; db_xref "GeneID:140743396"; db_xref "GenBank:XM_073074630.1"; experiment "COORDINATES: polyA evidence [ECO:0006239]"; gene "Appl"; model_evidence "Supporting evidence includes similarity to: 6 Proteins"; product "amyloid-beta-like protein, transcript variant X2"; transcript_biotype "mRNA"; exon_number "14";
NW_027332209.1	Gnomon	exon	4259252	4259371	.	+	.	gene_id "Appl"; transcript_id "XM_073074630.1"; db_xref "GeneID:140743396"; db_xref "GenBank:XM_073074630.1"; experiment "COORDINATES: polyA evidence [ECO:0006239]"; gene "Appl"; model_evidence "Supporting evidence includes similarity to: 6 Proteins"; product "amyloid-beta-like protein, transcript variant X2"; transcript_biotype "mRNA"; exon_number "15";
NW_027332209.1	Gnomon	exon	4260050	4260202	.	+	.	gene_id "Appl"; transcript_id "XM_073074630.1"; db_xref "GeneID:140743396"; db_xref "GenBank:XM_073074630.1"; experiment "COORDINATES: polyA evidence [ECO:0006239]"; gene "Appl"; model_evidence "Supporting evidence includes similarity to: 6 Proteins"; product "amyloid-beta-like protein, transcript variant X2"; transcript_biotype "mRNA"; exon_number "16";
NW_027332209.1	Gnomon	exon	4260919	4263253	.	+	.	gene_id "Appl"; transcript_id "XM_073074630.1"; db_xref "GeneID:140743396"; db_xref "GenBank:XM_073074630.1"; experiment "COORDINATES: polyA evidence [ECO:0006239]"; gene "Appl"; model_evidence "Supporting evidence includes similarity to: 6 Proteins"; product "amyloid-beta-like protein, transcript variant X2"; transcript_biotype "mRNA"; exon_number "17";
NW_027332209.1	Gnomon	CDS	4071756	4071821	.	+	0	gene_id "Appl"; transcript_id "XM_073074630.1"; db_xref "GeneID:140743396"; db_xref "GenBank:XP_072930731.1"; gbkey "CDS"; gene "Appl"; product "amyloid-beta-like protein isoform X2"; protein_id "XP_072930731.1"; exon_number "1";
NW_027332209.1	Gnomon	CDS	4251605	4251766	.	+	0	gene_id "Appl"; transcript_id "XM_073074630.1"; db_xref "GeneID:140743396"; db_xref "GenBank:XP_072930731.1"; gbkey "CDS"; gene "Appl"; product "amyloid-beta-like protein isoform X2"; protein_id "XP_072930731.1"; exon_number "2";
NW_027332209.1	Gnomon	CDS	4252215	4252350	.	+	0	gene_id "Appl"; transcript_id "XM_073074630.1"; db_xref "GeneID:140743396"; db_xref "GenBank:XP_072930731.1"; gbkey "CDS"; gene "Appl"; product "amyloid-beta-like protein isoform X2"; protein_id "XP_072930731.1"; exon_number "3";
NW_027332209.1	Gnomon	CDS	4252885	4253103	.	+	2	gene_id "Appl"; transcript_id "XM_073074630.1"; db_xref "GeneID:140743396"; db_xref "GenBank:XP_072930731.1"; gbkey "CDS"; gene "Appl"; product "amyloid-beta-like protein isoform X2"; protein_id "XP_072930731.1"; exon_number "4";
NW_027332209.1	Gnomon	CDS	4253352	4253543	.	+	2	gene_id "Appl"; transcript_id "XM_073074630.1"; db_xref "GeneID:140743396"; db_xref "GenBank:XP_072930731.1"; gbkey "CDS"; gene "Appl"; product "amyloid-beta-like protein isoform X2"; protein_id "XP_072930731.1"; exon_number "5";
NW_027332209.1	Gnomon	CDS	4254300	4254460	.	+	2	gene_id "Appl"; transcript_id "XM_073074630.1"; db_xref "GeneID:140743396"; db_xref "GenBank:XP_072930731.1"; gbkey "CDS"; gene "Appl"; product "amyloid-beta-like protein isoform X2"; protein_id "XP_072930731.1"; exon_number "6";
NW_027332209.1	Gnomon	CDS	4254988	4255095	.	+	0	gene_id "Appl"; transcript_id "XM_073074630.1"; db_xref "GeneID:140743396"; db_xref "GenBank:XP_072930731.1"; gbkey "CDS"; gene "Appl"; product "amyloid-beta-like protein isoform X2"; protein_id "XP_072930731.1"; exon_number "7";
NW_027332209.1	Gnomon	CDS	4255551	4255676	.	+	0	gene_id "Appl"; transcript_id "XM_073074630.1"; db_xref "GeneID:140743396"; db_xref "GenBank:XP_072930731.1"; gbkey "CDS"; gene "Appl"; product "amyloid-beta-like protein isoform X2"; protein_id "XP_072930731.1"; exon_number "8";
NW_027332209.1	Gnomon	CDS	4256038	4256175	.	+	0	gene_id "Appl"; transcript_id "XM_073074630.1"; db_xref "GeneID:140743396"; db_xref "GenBank:XP_072930731.1"; gbkey "CDS"; gene "Appl"; product "amyloid-beta-like protein isoform X2"; protein_id "XP_072930731.1"; exon_number "9";
NW_027332209.1	Gnomon	CDS	4256797	4256943	.	+	0	gene_id "Appl"; transcript_id "XM_073074630.1"; db_xref "GeneID:140743396"; db_xref "GenBank:XP_072930731.1"; gbkey "CDS"; gene "Appl"; product "amyloid-beta-like protein isoform X2"; protein_id "XP_072930731.1"; exon_number "10";
NW_027332209.1	Gnomon	CDS	4257359	4257454	.	+	0	gene_id "Appl"; transcript_id "XM_073074630.1"; db_xref "GeneID:140743396"; db_xref "GenBank:XP_072930731.1"; gbkey "CDS"; gene "Appl"; product "amyloid-beta-like protein isoform X2"; protein_id "XP_072930731.1"; exon_number "11";
NW_027332209.1	Gnomon	CDS	4257615	4257797	.	+	0	gene_id "Appl"; transcript_id "XM_073074630.1"; db_xref "GeneID:140743396"; db_xref "GenBank:XP_072930731.1"; gbkey "CDS"; gene "Appl"; product "amyloid-beta-like protein isoform X2"; protein_id "XP_072930731.1"; exon_number "12";
NW_027332209.1	Gnomon	CDS	4258270	4258455	.	+	0	gene_id "Appl"; transcript_id "XM_073074630.1"; db_xref "GeneID:140743396"; db_xref "GenBank:XP_072930731.1"; gbkey "CDS"; gene "Appl"; product "amyloid-beta-like protein isoform X2"; protein_id "XP_072930731.1"; exon_number "13";
NW_027332209.1	Gnomon	CDS	4258819	4258911	.	+	0	gene_id "Appl"; transcript_id "XM_073074630.1"; db_xref "GeneID:140743396"; db_xref "GenBank:XP_072930731.1"; gbkey "CDS"; gene "Appl"; product "amyloid-beta-like protein isoform X2"; protein_id "XP_072930731.1"; exon_number "14";
NW_027332209.1	Gnomon	CDS	4259252	4259371	.	+	0	gene_id "Appl"; transcript_id "XM_073074630.1"; db_xref "GeneID:140743396"; db_xref "GenBank:XP_072930731.1"; gbkey "CDS"; gene "Appl"; product "amyloid-beta-like protein isoform X2"; protein_id "XP_072930731.1"; exon_number "15";
NW_027332209.1	Gnomon	CDS	4260050	4260202	.	+	0	gene_id "Appl"; transcript_id "XM_073074630.1"; db_xref "GeneID:140743396"; db_xref "GenBank:XP_072930731.1"; gbkey "CDS"; gene "Appl"; product "amyloid-beta-like protein isoform X2"; protein_id "XP_072930731.1"; exon_number "16";
NW_027332209.1	Gnomon	CDS	4260919	4261026	.	+	0	gene_id "Appl"; transcript_id "XM_073074630.1"; db_xref "GeneID:140743396"; db_xref "GenBank:XP_072930731.1"; gbkey "CDS"; gene "Appl"; product "amyloid-beta-like protein isoform X2"; protein_id "XP_072930731.1"; exon_number "17";
NW_027332209.1	Gnomon	start_codon	4071756	4071758	.	+	0	gene_id "Appl"; transcript_id "XM_073074630.1"; db_xref "GeneID:140743396"; db_xref "GenBank:XP_072930731.1"; gbkey "CDS"; gene "Appl"; product "amyloid-beta-like protein isoform X2"; protein_id "XP_072930731.1"; exon_number "1";
NW_027332209.1	Gnomon	stop_codon	4261027	4261029	.	+	0	gene_id "Appl"; transcript_id "XM_073074630.1"; db_xref "GeneID:140743396"; db_xref "GenBank:XP_072930731.1"; gbkey "CDS"; gene "Appl"; product "amyloid-beta-like protein isoform X2"; protein_id "XP_072930731.1"; exon_number "17";
NW_027332209.1	Gnomon	gene	4311060	4430670	.	-	.	gene_id "LOC140743446"; transcript_id ""; db_xref "GeneID:140743446"; description "uncharacterized LOC140743446"; gbkey "Gene"; gene "LOC140743446"; gene_biotype "protein_coding";
NW_027332209.1	Gnomon	transcript	4311060	4430670	.	-	.	gene_id "LOC140743446"; transcript_id "XM_073074740.1"; db_xref "GeneID:140743446"; db_xref "GenBank:XM_073074740.1"; experiment "COORDINATES: polyA evidence [ECO:0006239]"; gbkey "mRNA"; gene "LOC140743446"; model_evidence "Supporting evidence includes similarity to: 1 Protein"; product "uncharacterized protein, transcript variant X3"; transcript_biotype "mRNA";
NW_027332209.1	Gnomon	exon	4430476	4430670	.	-	.	gene_id "LOC140743446"; transcript_id "XM_073074740.1"; db_xref "GeneID:140743446"; db_xref "GenBank:XM_073074740.1"; experiment "COORDINATES: polyA evidence [ECO:0006239]"; gene "LOC140743446"; model_evidence "Supporting evidence includes similarity to: 1 Protein"; product "uncharacterized protein, transcript variant X3"; transcript_biotype "mRNA"; exon_number "1";
NW_027332209.1	Gnomon	exon	4311060	4314781	.	-	.	gene_id "LOC140743446"; transcript_id "XM_073074740.1"; db_xref "GeneID:140743446"; db_xref "GenBank:XM_073074740.1"; experiment "COORDINATES: polyA evidence [ECO:0006239]"; gene "LOC140743446"; model_evidence "Supporting evidence includes similarity to: 1 Protein"; product "uncharacterized protein, transcript variant X3"; transcript_biotype "mRNA"; exon_number "2";
NW_027332209.1	Gnomon	CDS	4314295	4314780	.	-	0	gene_id "LOC140743446"; transcript_id "XM_073074740.1"; db_xref "GeneID:140743446"; db_xref "GenBank:XP_072930841.1"; gbkey "CDS"; gene "LOC140743446"; product "uncharacterized protein isoform X2"; protein_id "XP_072930841.1"; exon_number "2";
NW_027332209.1	Gnomon	start_codon	4314778	4314780	.	-	0	gene_id "LOC140743446"; transcript_id "XM_073074740.1"; db_xref "GeneID:140743446"; db_xref "GenBank:XP_072930841.1"; gbkey "CDS"; gene "LOC140743446"; product "uncharacterized protein isoform X2"; protein_id "XP_072930841.1"; exon_number "2";
NW_027332209.1	Gnomon	stop_codon	4314292	4314294	.	-	0	gene_id "LOC140743446"; transcript_id "XM_073074740.1"; db_xref "GeneID:140743446"; db_xref "GenBank:XP_072930841.1"; gbkey "CDS"; gene "LOC140743446"; product "uncharacterized protein isoform X2"; protein_id "XP_072930841.1"; exon_number "2";
NW_027332209.1	Gnomon	transcript	4311060	4330574	.	-	.	gene_id "LOC140743446"; transcript_id "XM_073074731.1"; db_xref "GeneID:140743446"; db_xref "GenBank:XM_073074731.1"; experiment "COORDINATES: polyA evidence [ECO:0006239]"; gbkey "mRNA"; gene "LOC140743446"; model_evidence "Supporting evidence includes similarity to: 1 Protein"; product "uncharacterized protein, transcript variant X2"; transcript_biotype "mRNA";
NW_027332209.1	Gnomon	exon	4330349	4330574	.	-	.	gene_id "LOC140743446"; transcript_id "XM_073074731.1"; db_xref "GeneID:140743446"; db_xref "GenBank:XM_073074731.1"; experiment "COORDINATES: polyA evidence [ECO:0006239]"; gene "LOC140743446"; model_evidence "Supporting evidence includes similarity to: 1 Protein"; product "uncharacterized protein, transcript variant X2"; transcript_biotype "mRNA"; exon_number "1";
NW_027332209.1	Gnomon	exon	4311060	4314781	.	-	.	gene_id "LOC140743446"; transcript_id "XM_073074731.1"; db_xref "GeneID:140743446"; db_xref "GenBank:XM_073074731.1"; experiment "COORDINATES: polyA evidence [ECO:0006239]"; gene "LOC140743446"; model_evidence "Supporting evidence includes similarity to: 1 Protein"; product "uncharacterized protein, transcript variant X2"; transcript_biotype "mRNA"; exon_number "2";
NW_027332209.1	Gnomon	CDS	4314295	4314780	.	-	0	gene_id "LOC140743446"; transcript_id "XM_073074731.1"; db_xref "GeneID:140743446"; db_xref "GenBank:XP_072930832.1"; gbkey "CDS"; gene "LOC140743446"; product "uncharacterized protein isoform X2"; protein_id "XP_072930832.1"; exon_number "2";
NW_027332209.1	Gnomon	start_codon	4314778	4314780	.	-	0	gene_id "LOC140743446"; transcript_id "XM_073074731.1"; db_xref "GeneID:140743446"; db_xref "GenBank:XP_072930832.1"; gbkey "CDS"; gene "LOC140743446"; product "uncharacterized protein isoform X2"; protein_id "XP_072930832.1"; exon_number "2";
NW_027332209.1	Gnomon	stop_codon	4314292	4314294	.	-	0	gene_id "LOC140743446"; transcript_id "XM_073074731.1"; db_xref "GeneID:140743446"; db_xref "GenBank:XP_072930832.1"; gbkey "CDS"; gene "LOC140743446"; product "uncharacterized protein isoform X2"; protein_id "XP_072930832.1"; exon_number "2";
NW_027332209.1	Gnomon	transcript	4311060	4315388	.	-	.	gene_id "LOC140743446"; transcript_id "XM_073074721.1"; db_xref "GeneID:140743446"; db_xref "GenBank:XM_073074721.1"; experiment "COORDINATES: polyA evidence [ECO:0006239]"; gbkey "mRNA"; gene "LOC140743446"; model_evidence "Supporting evidence includes similarity to: 4 Proteins"; product "uncharacterized protein, transcript variant X1"; transcript_biotype "mRNA";
NW_027332209.1	Gnomon	exon	4315139	4315388	.	-	.	gene_id "LOC140743446"; transcript_id "XM_073074721.1"; db_xref "GeneID:140743446"; db_xref "GenBank:XM_073074721.1"; experiment "COORDINATES: polyA evidence [ECO:0006239]"; gene "LOC140743446"; model_evidence "Supporting evidence includes similarity to: 4 Proteins"; product "uncharacterized protein, transcript variant X1"; transcript_biotype "mRNA"; exon_number "1";
NW_027332209.1	Gnomon	exon	4311060	4314781	.	-	.	gene_id "LOC140743446"; transcript_id "XM_073074721.1"; db_xref "GeneID:140743446"; db_xref "GenBank:XM_073074721.1"; experiment "COORDINATES: polyA evidence [ECO:0006239]"; gene "LOC140743446"; model_evidence "Supporting evidence includes similarity to: 4 Proteins"; product "uncharacterized protein, transcript variant X1"; transcript_biotype "mRNA"; exon_number "2";
NW_027332209.1	Gnomon	CDS	4315139	4315185	.	-	0	gene_id "LOC140743446"; transcript_id "XM_073074721.1"; db_xref "GeneID:140743446"; db_xref "GenBank:XP_072930822.1"; gbkey "CDS"; gene "LOC140743446"; product "uncharacterized protein isoform X1"; protein_id "XP_072930822.1"; exon_number "1";
NW_027332209.1	Gnomon	CDS	4314295	4314781	.	-	1	gene_id "LOC140743446"; transcript_id "XM_073074721.1"; db_xref "GeneID:140743446"; db_xref "GenBank:XP_072930822.1"; gbkey "CDS"; gene "LOC140743446"; product "uncharacterized protein isoform X1"; protein_id "XP_072930822.1"; exon_number "2";
NW_027332209.1	Gnomon	start_codon	4315183	4315185	.	-	0	gene_id "LOC140743446"; transcript_id "XM_073074721.1"; db_xref "GeneID:140743446"; db_xref "GenBank:XP_072930822.1"; gbkey "CDS"; gene "LOC140743446"; product "uncharacterized protein isoform X1"; protein_id "XP_072930822.1"; exon_number "1";
NW_027332209.1	Gnomon	stop_codon	4314292	4314294	.	-	0	gene_id "LOC140743446"; transcript_id "XM_073074721.1"; db_xref "GeneID:140743446"; db_xref "GenBank:XP_072930822.1"; gbkey "CDS"; gene "LOC140743446"; product "uncharacterized protein isoform X1"; protein_id "XP_072930822.1"; exon_number "2";
NW_027332209.1	Gnomon	gene	4594802	4599829	.	-	.	gene_id "Vha36-1"; transcript_id ""; db_xref "GeneID:140743415"; description "V-type proton ATPase subunit Vha36-1"; gbkey "Gene"; gene "Vha36-1"; gene_biotype "protein_coding";
NW_027332209.1	Gnomon	transcript	4594802	4599829	.	-	.	gene_id "Vha36-1"; transcript_id "XM_073074662.1"; db_xref "GeneID:140743415"; db_xref "GenBank:XM_073074662.1"; experiment "COORDINATES: polyA evidence [ECO:0006239]"; gbkey "mRNA"; gene "Vha36-1"; model_evidence "Supporting evidence includes similarity to: 32 Proteins"; product "V-type proton ATPase subunit Vha36-1"; transcript_biotype "mRNA";
NW_027332209.1	Gnomon	exon	4599671	4599829	.	-	.	gene_id "Vha36-1"; transcript_id "XM_073074662.1"; db_xref "GeneID:140743415"; db_xref "GenBank:XM_073074662.1"; experiment "COORDINATES: polyA evidence [ECO:0006239]"; gene "Vha36-1"; model_evidence "Supporting evidence includes similarity to: 32 Proteins"; product "V-type proton ATPase subunit Vha36-1"; transcript_biotype "mRNA"; exon_number "1";
NW_027332209.1	Gnomon	exon	4599458	4599575	.	-	.	gene_id "Vha36-1"; transcript_id "XM_073074662.1"; db_xref "GeneID:140743415"; db_xref "GenBank:XM_073074662.1"; experiment "COORDINATES: polyA evidence [ECO:0006239]"; gene "Vha36-1"; model_evidence "Supporting evidence includes similarity to: 32 Proteins"; product "V-type proton ATPase subunit Vha36-1"; transcript_biotype "mRNA"; exon_number "2";
NW_027332209.1	Gnomon	exon	4598693	4598840	.	-	.	gene_id "Vha36-1"; transcript_id "XM_073074662.1"; db_xref "GeneID:140743415"; db_xref "GenBank:XM_073074662.1"; experiment "COORDINATES: polyA evidence [ECO:0006239]"; gene "Vha36-1"; model_evidence "Supporting evidence includes similarity to: 32 Proteins"; product "V-type proton ATPase subunit Vha36-1"; transcript_biotype "mRNA"; exon_number "3";
NW_027332209.1	Gnomon	exon	4597806	4598021	.	-	.	gene_id "Vha36-1"; transcript_id "XM_073074662.1"; db_xref "GeneID:140743415"; db_xref "GenBank:XM_073074662.1"; experiment "COORDINATES: polyA evidence [ECO:0006239]"; gene "Vha36-1"; model_evidence "Supporting evidence includes similarity to: 32 Proteins"; product "V-type proton ATPase subunit Vha36-1"; transcript_biotype "mRNA"; exon_number "4";
NW_027332209.1	Gnomon	exon	4596994	4597124	.	-	.	gene_id "Vha36-1"; transcript_id "XM_073074662.1"; db_xref "GeneID:140743415"; db_xref "GenBank:XM_073074662.1"; experiment "COORDINATES: polyA evidence [ECO:0006239]"; gene "Vha36-1"; model_evidence "Supporting evidence includes similarity to: 32 Proteins"; product "V-type proton ATPase subunit Vha36-1"; transcript_biotype "mRNA"; exon_number "5";
NW_027332209.1	Gnomon	exon	4594802	4596309	.	-	.	gene_id "Vha36-1"; transcript_id "XM_073074662.1"; db_xref "GeneID:140743415"; db_xref "GenBank:XM_073074662.1"; experiment "COORDINATES: polyA evidence [ECO:0006239]"; gene "Vha36-1"; model_evidence "Supporting evidence includes similarity to: 32 Proteins"; product "V-type proton ATPase subunit Vha36-1"; transcript_biotype "mRNA"; exon_number "6";
NW_027332209.1	Gnomon	CDS	4599671	4599711	.	-	0	gene_id "Vha36-1"; transcript_id "XM_073074662.1"; db_xref "GeneID:140743415"; db_xref "GenBank:XP_072930763.1"; gbkey "CDS"; gene "Vha36-1"; product "V-type proton ATPase subunit D"; protein_id "XP_072930763.1"; exon_number "1";
NW_027332209.1	Gnomon	CDS	4599458	4599575	.	-	1	gene_id "Vha36-1"; transcript_id "XM_073074662.1"; db_xref "GeneID:140743415"; db_xref "GenBank:XP_072930763.1"; gbkey "CDS"; gene "Vha36-1"; product "V-type proton ATPase subunit D"; protein_id "XP_072930763.1"; exon_number "2";
NW_027332209.1	Gnomon	CDS	4598693	4598840	.	-	0	gene_id "Vha36-1"; transcript_id "XM_073074662.1"; db_xref "GeneID:140743415"; db_xref "GenBank:XP_072930763.1"; gbkey "CDS"; gene "Vha36-1"; product "V-type proton ATPase subunit D"; protein_id "XP_072930763.1"; exon_number "3";
NW_027332209.1	Gnomon	CDS	4597806	4598021	.	-	2	gene_id "Vha36-1"; transcript_id "XM_073074662.1"; db_xref "GeneID:140743415"; db_xref "GenBank:XP_072930763.1"; gbkey "CDS"; gene "Vha36-1"; product "V-type proton ATPase subunit D"; protein_id "XP_072930763.1"; exon_number "4";
NW_027332209.1	Gnomon	CDS	4596994	4597124	.	-	2	gene_id "Vha36-1"; transcript_id "XM_073074662.1"; db_xref "GeneID:140743415"; db_xref "GenBank:XP_072930763.1"; gbkey "CDS"; gene "Vha36-1"; product "V-type proton ATPase subunit D"; protein_id "XP_072930763.1"; exon_number "5";
NW_027332209.1	Gnomon	CDS	4596226	4596309	.	-	0	gene_id "Vha36-1"; transcript_id "XM_073074662.1"; db_xref "GeneID:140743415"; db_xref "GenBank:XP_072930763.1"; gbkey "CDS"; gene "Vha36-1"; product "V-type proton ATPase subunit D"; protein_id "XP_072930763.1"; exon_number "6";
NW_027332209.1	Gnomon	start_codon	4599709	4599711	.	-	0	gene_id "Vha36-1"; transcript_id "XM_073074662.1"; db_xref "GeneID:140743415"; db_xref "GenBank:XP_072930763.1"; gbkey "CDS"; gene "Vha36-1"; product "V-type proton ATPase subunit D"; protein_id "XP_072930763.1"; exon_number "1";
NW_027332209.1	Gnomon	stop_codon	4596223	4596225	.	-	0	gene_id "Vha36-1"; transcript_id "XM_073074662.1"; db_xref "GeneID:140743415"; db_xref "GenBank:XP_072930763.1"; gbkey "CDS"; gene "Vha36-1"; product "V-type proton ATPase subunit D"; protein_id "XP_072930763.1"; exon_number "6";
NW_027332209.1	Gnomon	gene	4600850	4605172	.	+	.	gene_id "LOC140743421"; transcript_id ""; db_xref "GeneID:140743421"; description "uncharacterized LOC140743421"; gbkey "Gene"; gene "LOC140743421"; gene_biotype "protein_coding";
NW_027332209.1	Gnomon	transcript	4600850	4605172	.	+	.	gene_id "LOC140743421"; transcript_id "XM_073074675.1"; db_xref "GeneID:140743421"; db_xref "GenBank:XM_073074675.1"; experiment "COORDINATES: polyA evidence [ECO:0006239]"; gbkey "mRNA"; gene "LOC140743421"; model_evidence "Supporting evidence includes similarity to: 3 Proteins"; product "uncharacterized protein, transcript variant X1"; transcript_biotype "mRNA";
NW_027332209.1	Gnomon	exon	4600850	4601108	.	+	.	gene_id "LOC140743421"; transcript_id "XM_073074675.1"; db_xref "GeneID:140743421"; db_xref "GenBank:XM_073074675.1"; experiment "COORDINATES: polyA evidence [ECO:0006239]"; gene "LOC140743421"; model_evidence "Supporting evidence includes similarity to: 3 Proteins"; product "uncharacterized protein, transcript variant X1"; transcript_biotype "mRNA"; exon_number "1";
NW_027332209.1	Gnomon	exon	4601745	4602175	.	+	.	gene_id "LOC140743421"; transcript_id "XM_073074675.1"; db_xref "GeneID:140743421"; db_xref "GenBank:XM_073074675.1"; experiment "COORDINATES: polyA evidence [ECO:0006239]"; gene "LOC140743421"; model_evidence "Supporting evidence includes similarity to: 3 Proteins"; product "uncharacterized protein, transcript variant X1"; transcript_biotype "mRNA"; exon_number "2";
NW_027332209.1	Gnomon	exon	4602463	4602929	.	+	.	gene_id "LOC140743421"; transcript_id "XM_073074675.1"; db_xref "GeneID:140743421"; db_xref "GenBank:XM_073074675.1"; experiment "COORDINATES: polyA evidence [ECO:0006239]"; gene "LOC140743421"; model_evidence "Supporting evidence includes similarity to: 3 Proteins"; product "uncharacterized protein, transcript variant X1"; transcript_biotype "mRNA"; exon_number "3";
NW_027332209.1	Gnomon	exon	4603459	4605172	.	+	.	gene_id "LOC140743421"; transcript_id "XM_073074675.1"; db_xref "GeneID:140743421"; db_xref "GenBank:XM_073074675.1"; experiment "COORDINATES: polyA evidence [ECO:0006239]"; gene "LOC140743421"; model_evidence "Supporting evidence includes similarity to: 3 Proteins"; product "uncharacterized protein, transcript variant X1"; transcript_biotype "mRNA"; exon_number "4";
NW_027332209.1	Gnomon	CDS	4600983	4601108	.	+	0	gene_id "LOC140743421"; transcript_id "XM_073074675.1"; db_xref "GeneID:140743421"; db_xref "GenBank:XP_072930776.1"; gbkey "CDS"; gene "LOC140743421"; product "uncharacterized protein isoform X1"; protein_id "XP_072930776.1"; exon_number "1";
NW_027332209.1	Gnomon	CDS	4601745	4602175	.	+	0	gene_id "LOC140743421"; transcript_id "XM_073074675.1"; db_xref "GeneID:140743421"; db_xref "GenBank:XP_072930776.1"; gbkey "CDS"; gene "LOC140743421"; product "uncharacterized protein isoform X1"; protein_id "XP_072930776.1"; exon_number "2";
NW_027332209.1	Gnomon	CDS	4602463	4602929	.	+	1	gene_id "LOC140743421"; transcript_id "XM_073074675.1"; db_xref "GeneID:140743421"; db_xref "GenBank:XP_072930776.1"; gbkey "CDS"; gene "LOC140743421"; product "uncharacterized protein isoform X1"; protein_id "XP_072930776.1"; exon_number "3";
NW_027332209.1	Gnomon	CDS	4603459	4603691	.	+	2	gene_id "LOC140743421"; transcript_id "XM_073074675.1"; db_xref "GeneID:140743421"; db_xref "GenBank:XP_072930776.1"; gbkey "CDS"; gene "LOC140743421"; product "uncharacterized protein isoform X1"; protein_id "XP_072930776.1"; exon_number "4";
NW_027332209.1	Gnomon	start_codon	4600983	4600985	.	+	0	gene_id "LOC140743421"; transcript_id "XM_073074675.1"; db_xref "GeneID:140743421"; db_xref "GenBank:XP_072930776.1"; gbkey "CDS"; gene "LOC140743421"; product "uncharacterized protein isoform X1"; protein_id "XP_072930776.1"; exon_number "1";
NW_027332209.1	Gnomon	stop_codon	4603692	4603694	.	+	0	gene_id "LOC140743421"; transcript_id "XM_073074675.1"; db_xref "GeneID:140743421"; db_xref "GenBank:XP_072930776.1"; gbkey "CDS"; gene "LOC140743421"; product "uncharacterized protein isoform X1"; protein_id "XP_072930776.1"; exon_number "4";
NW_027332209.1	Gnomon	transcript	4600850	4605172	.	+	.	gene_id "LOC140743421"; transcript_id "XM_073074684.1"; db_xref "GeneID:140743421"; db_xref "GenBank:XM_073074684.1"; experiment "COORDINATES: polyA evidence [ECO:0006239]"; gbkey "mRNA"; gene "LOC140743421"; model_evidence "Supporting evidence includes similarity to: 2 Proteins"; product "uncharacterized protein, transcript variant X2"; transcript_biotype "mRNA";
NW_027332209.1	Gnomon	exon	4600850	4601108	.	+	.	gene_id "LOC140743421"; transcript_id "XM_073074684.1"; db_xref "GeneID:140743421"; db_xref "GenBank:XM_073074684.1"; experiment "COORDINATES: polyA evidence [ECO:0006239]"; gene "LOC140743421"; model_evidence "Supporting evidence includes similarity to: 2 Proteins"; product "uncharacterized protein, transcript variant X2"; transcript_biotype "mRNA"; exon_number "1";
NW_027332209.1	Gnomon	exon	4601745	4602172	.	+	.	gene_id "LOC140743421"; transcript_id "XM_073074684.1"; db_xref "GeneID:140743421"; db_xref "GenBank:XM_073074684.1"; experiment "COORDINATES: polyA evidence [ECO:0006239]"; gene "LOC140743421"; model_evidence "Supporting evidence includes similarity to: 2 Proteins"; product "uncharacterized protein, transcript variant X2"; transcript_biotype "mRNA"; exon_number "2";
NW_027332209.1	Gnomon	exon	4602463	4602929	.	+	.	gene_id "LOC140743421"; transcript_id "XM_073074684.1"; db_xref "GeneID:140743421"; db_xref "GenBank:XM_073074684.1"; experiment "COORDINATES: polyA evidence [ECO:0006239]"; gene "LOC140743421"; model_evidence "Supporting evidence includes similarity to: 2 Proteins"; product "uncharacterized protein, transcript variant X2"; transcript_biotype "mRNA"; exon_number "3";
NW_027332209.1	Gnomon	exon	4603459	4605172	.	+	.	gene_id "LOC140743421"; transcript_id "XM_073074684.1"; db_xref "GeneID:140743421"; db_xref "GenBank:XM_073074684.1"; experiment "COORDINATES: polyA evidence [ECO:0006239]"; gene "LOC140743421"; model_evidence "Supporting evidence includes similarity to: 2 Proteins"; product "uncharacterized protein, transcript variant X2"; transcript_biotype "mRNA"; exon_number "4";
NW_027332209.1	Gnomon	CDS	4600983	4601108	.	+	0	gene_id "LOC140743421"; transcript_id "XM_073074684.1"; db_xref "GeneID:140743421"; db_xref "GenBank:XP_072930785.1"; gbkey "CDS"; gene "LOC140743421"; product "uncharacterized protein isoform X2"; protein_id "XP_072930785.1"; exon_number "1";
NW_027332209.1	Gnomon	CDS	4601745	4602172	.	+	0	gene_id "LOC140743421"; transcript_id "XM_073074684.1"; db_xref "GeneID:140743421"; db_xref "GenBank:XP_072930785.1"; gbkey "CDS"; gene "LOC140743421"; product "uncharacterized protein isoform X2"; protein_id "XP_072930785.1"; exon_number "2";
NW_027332209.1	Gnomon	CDS	4602463	4602929	.	+	1	gene_id "LOC140743421"; transcript_id "XM_073074684.1"; db_xref "GeneID:140743421"; db_xref "GenBank:XP_072930785.1"; gbkey "CDS"; gene "LOC140743421"; product "uncharacterized protein isoform X2"; protein_id "XP_072930785.1"; exon_number "3";
NW_027332209.1	Gnomon	CDS	4603459	4603691	.	+	2	gene_id "LOC140743421"; transcript_id "XM_073074684.1"; db_xref "GeneID:140743421"; db_xref "GenBank:XP_072930785.1"; gbkey "CDS"; gene "LOC140743421"; product "uncharacterized protein isoform X2"; protein_id "XP_072930785.1"; exon_number "4";
NW_027332209.1	Gnomon	start_codon	4600983	4600985	.	+	0	gene_id "LOC140743421"; transcript_id "XM_073074684.1"; db_xref "GeneID:140743421"; db_xref "GenBank:XP_072930785.1"; gbkey "CDS"; gene "LOC140743421"; product "uncharacterized protein isoform X2"; protein_id "XP_072930785.1"; exon_number "1";
NW_027332209.1	Gnomon	stop_codon	4603692	4603694	.	+	0	gene_id "LOC140743421"; transcript_id "XM_073074684.1"; db_xref "GeneID:140743421"; db_xref "GenBank:XP_072930785.1"; gbkey "CDS"; gene "LOC140743421"; product "uncharacterized protein isoform X2"; protein_id "XP_072930785.1"; exon_number "4";
NW_027332209.1	Gnomon	gene	4607219	4611495	.	-	.	gene_id "LOC140743433"; transcript_id ""; db_xref "GeneID:140743433"; description "uncharacterized LOC140743433"; gbkey "Gene"; gene "LOC140743433"; gene_biotype "protein_coding";
NW_027332209.1	Gnomon	transcript	4607219	4611495	.	-	.	gene_id "LOC140743433"; transcript_id "XM_073074697.1"; db_xref "GeneID:140743433"; db_xref "GenBank:XM_073074697.1"; gbkey "mRNA"; gene "LOC140743433"; model_evidence "Supporting evidence includes similarity to: 1 Protein"; product "uncharacterized protein"; transcript_biotype "mRNA";
NW_027332209.1	Gnomon	exon	4611156	4611495	.	-	.	gene_id "LOC140743433"; transcript_id "XM_073074697.1"; db_xref "GeneID:140743433"; db_xref "GenBank:XM_073074697.1"; gene "LOC140743433"; model_evidence "Supporting evidence includes similarity to: 1 Protein"; product "uncharacterized protein"; transcript_biotype "mRNA"; exon_number "1";
NW_027332209.1	Gnomon	exon	4609247	4609420	.	-	.	gene_id "LOC140743433"; transcript_id "XM_073074697.1"; db_xref "GeneID:140743433"; db_xref "GenBank:XM_073074697.1"; gene "LOC140743433"; model_evidence "Supporting evidence includes similarity to: 1 Protein"; product "uncharacterized protein"; transcript_biotype "mRNA"; exon_number "2";
NW_027332209.1	Gnomon	exon	4608602	4608764	.	-	.	gene_id "LOC140743433"; transcript_id "XM_073074697.1"; db_xref "GeneID:140743433"; db_xref "GenBank:XM_073074697.1"; gene "LOC140743433"; model_evidence "Supporting evidence includes similarity to: 1 Protein"; product "uncharacterized protein"; transcript_biotype "mRNA"; exon_number "3";
NW_027332209.1	Gnomon	exon	4608161	4608223	.	-	.	gene_id "LOC140743433"; transcript_id "XM_073074697.1"; db_xref "GeneID:140743433"; db_xref "GenBank:XM_073074697.1"; gene "LOC140743433"; model_evidence "Supporting evidence includes similarity to: 1 Protein"; product "uncharacterized protein"; transcript_biotype "mRNA"; exon_number "4";
NW_027332209.1	Gnomon	exon	4607646	4607874	.	-	.	gene_id "LOC140743433"; transcript_id "XM_073074697.1"; db_xref "GeneID:140743433"; db_xref "GenBank:XM_073074697.1"; gene "LOC140743433"; model_evidence "Supporting evidence includes similarity to: 1 Protein"; product "uncharacterized protein"; transcript_biotype "mRNA"; exon_number "5";
NW_027332209.1	Gnomon	exon	4607219	4607379	.	-	.	gene_id "LOC140743433"; transcript_id "XM_073074697.1"; db_xref "GeneID:140743433"; db_xref "GenBank:XM_073074697.1"; gene "LOC140743433"; model_evidence "Supporting evidence includes similarity to: 1 Protein"; product "uncharacterized protein"; transcript_biotype "mRNA"; exon_number "6";
NW_027332209.1	Gnomon	CDS	4611156	4611338	.	-	0	gene_id "LOC140743433"; transcript_id "XM_073074697.1"; db_xref "GeneID:140743433"; db_xref "GenBank:XP_072930798.1"; gbkey "CDS"; gene "LOC140743433"; product "uncharacterized protein"; protein_id "XP_072930798.1"; exon_number "1";
NW_027332209.1	Gnomon	CDS	4609247	4609420	.	-	0	gene_id "LOC140743433"; transcript_id "XM_073074697.1"; db_xref "GeneID:140743433"; db_xref "GenBank:XP_072930798.1"; gbkey "CDS"; gene "LOC140743433"; product "uncharacterized protein"; protein_id "XP_072930798.1"; exon_number "2";
NW_027332209.1	Gnomon	CDS	4608602	4608764	.	-	0	gene_id "LOC140743433"; transcript_id "XM_073074697.1"; db_xref "GeneID:140743433"; db_xref "GenBank:XP_072930798.1"; gbkey "CDS"; gene "LOC140743433"; product "uncharacterized protein"; protein_id "XP_072930798.1"; exon_number "3";
NW_027332209.1	Gnomon	CDS	4608161	4608223	.	-	2	gene_id "LOC140743433"; transcript_id "XM_073074697.1"; db_xref "GeneID:140743433"; db_xref "GenBank:XP_072930798.1"; gbkey "CDS"; gene "LOC140743433"; product "uncharacterized protein"; protein_id "XP_072930798.1"; exon_number "4";
NW_027332209.1	Gnomon	CDS	4607646	4607874	.	-	2	gene_id "LOC140743433"; transcript_id "XM_073074697.1"; db_xref "GeneID:140743433"; db_xref "GenBank:XP_072930798.1"; gbkey "CDS"; gene "LOC140743433"; product "uncharacterized protein"; protein_id "XP_072930798.1"; exon_number "5";
NW_027332209.1	Gnomon	CDS	4607337	4607379	.	-	1	gene_id "LOC140743433"; transcript_id "XM_073074697.1"; db_xref "GeneID:140743433"; db_xref "GenBank:XP_072930798.1"; gbkey "CDS"; gene "LOC140743433"; product "uncharacterized protein"; protein_id "XP_072930798.1"; exon_number "6";
NW_027332209.1	Gnomon	start_codon	4611336	4611338	.	-	0	gene_id "LOC140743433"; transcript_id "XM_073074697.1"; db_xref "GeneID:140743433"; db_xref "GenBank:XP_072930798.1"; gbkey "CDS"; gene "LOC140743433"; product "uncharacterized protein"; protein_id "XP_072930798.1"; exon_number "1";
NW_027332209.1	Gnomon	stop_codon	4607334	4607336	.	-	0	gene_id "LOC140743433"; transcript_id "XM_073074697.1"; db_xref "GeneID:140743433"; db_xref "GenBank:XP_072930798.1"; gbkey "CDS"; gene "LOC140743433"; product "uncharacterized protein"; protein_id "XP_072930798.1"; exon_number "6";
NW_027332209.1	Gnomon	gene	4613322	4651380	.	+	.	gene_id "LOC140743441"; transcript_id ""; db_xref "GeneID:140743441"; description "uncharacterized LOC140743441"; gbkey "Gene"; gene "LOC140743441"; gene_biotype "protein_coding";
NW_027332209.1	Gnomon	transcript	4613322	4651380	.	+	.	gene_id "LOC140743441"; transcript_id "XM_073074707.1"; db_xref "GeneID:140743441"; db_xref "GenBank:XM_073074707.1"; experiment "COORDINATES: polyA evidence [ECO:0006239]"; gbkey "mRNA"; gene "LOC140743441"; model_evidence "Supporting evidence includes similarity to: 7 Proteins"; product "uncharacterized protein"; transcript_biotype "mRNA";
NW_027332209.1	Gnomon	exon	4613322	4613518	.	+	.	gene_id "LOC140743441"; transcript_id "XM_073074707.1"; db_xref "GeneID:140743441"; db_xref "GenBank:XM_073074707.1"; experiment "COORDINATES: polyA evidence [ECO:0006239]"; gene "LOC140743441"; model_evidence "Supporting evidence includes similarity to: 7 Proteins"; product "uncharacterized protein"; transcript_biotype "mRNA"; exon_number "1";
NW_027332209.1	Gnomon	exon	4646330	4646524	.	+	.	gene_id "LOC140743441"; transcript_id "XM_073074707.1"; db_xref "GeneID:140743441"; db_xref "GenBank:XM_073074707.1"; experiment "COORDINATES: polyA evidence [ECO:0006239]"; gene "LOC140743441"; model_evidence "Supporting evidence includes similarity to: 7 Proteins"; product "uncharacterized protein"; transcript_biotype "mRNA"; exon_number "2";
NW_027332209.1	Gnomon	exon	4647588	4647768	.	+	.	gene_id "LOC140743441"; transcript_id "XM_073074707.1"; db_xref "GeneID:140743441"; db_xref "GenBank:XM_073074707.1"; experiment "COORDINATES: polyA evidence [ECO:0006239]"; gene "LOC140743441"; model_evidence "Supporting evidence includes similarity to: 7 Proteins"; product "uncharacterized protein"; transcript_biotype "mRNA"; exon_number "3";
NW_027332209.1	Gnomon	exon	4648257	4648361	.	+	.	gene_id "LOC140743441"; transcript_id "XM_073074707.1"; db_xref "GeneID:140743441"; db_xref "GenBank:XM_073074707.1"; experiment "COORDINATES: polyA evidence [ECO:0006239]"; gene "LOC140743441"; model_evidence "Supporting evidence includes similarity to: 7 Proteins"; product "uncharacterized protein"; transcript_biotype "mRNA"; exon_number "4";
NW_027332209.1	Gnomon	exon	4648908	4649080	.	+	.	gene_id "LOC140743441"; transcript_id "XM_073074707.1"; db_xref "GeneID:140743441"; db_xref "GenBank:XM_073074707.1"; experiment "COORDINATES: polyA evidence [ECO:0006239]"; gene "LOC140743441"; model_evidence "Supporting evidence includes similarity to: 7 Proteins"; product "uncharacterized protein"; transcript_biotype "mRNA"; exon_number "5";
NW_027332209.1	Gnomon	exon	4649464	4649994	.	+	.	gene_id "LOC140743441"; transcript_id "XM_073074707.1"; db_xref "GeneID:140743441"; db_xref "GenBank:XM_073074707.1"; experiment "COORDINATES: polyA evidence [ECO:0006239]"; gene "LOC140743441"; model_evidence "Supporting evidence includes similarity to: 7 Proteins"; product "uncharacterized protein"; transcript_biotype "mRNA"; exon_number "6";
NW_027332209.1	Gnomon	exon	4650171	4651380	.	+	.	gene_id "LOC140743441"; transcript_id "XM_073074707.1"; db_xref "GeneID:140743441"; db_xref "GenBank:XM_073074707.1"; experiment "COORDINATES: polyA evidence [ECO:0006239]"; gene "LOC140743441"; model_evidence "Supporting evidence includes similarity to: 7 Proteins"; product "uncharacterized protein"; transcript_biotype "mRNA"; exon_number "7";
NW_027332209.1	Gnomon	CDS	4646341	4646524	.	+	0	gene_id "LOC140743441"; transcript_id "XM_073074707.1"; db_xref "GeneID:140743441"; db_xref "GenBank:XP_072930808.1"; gbkey "CDS"; gene "LOC140743441"; product "uncharacterized protein"; protein_id "XP_072930808.1"; exon_number "2";
NW_027332209.1	Gnomon	CDS	4647588	4647768	.	+	2	gene_id "LOC140743441"; transcript_id "XM_073074707.1"; db_xref "GeneID:140743441"; db_xref "GenBank:XP_072930808.1"; gbkey "CDS"; gene "LOC140743441"; product "uncharacterized protein"; protein_id "XP_072930808.1"; exon_number "3";
NW_027332209.1	Gnomon	CDS	4648257	4648361	.	+	1	gene_id "LOC140743441"; transcript_id "XM_073074707.1"; db_xref "GeneID:140743441"; db_xref "GenBank:XP_072930808.1"; gbkey "CDS"; gene "LOC140743441"; product "uncharacterized protein"; protein_id "XP_072930808.1"; exon_number "4";
NW_027332209.1	Gnomon	CDS	4648908	4649080	.	+	1	gene_id "LOC140743441"; transcript_id "XM_073074707.1"; db_xref "GeneID:140743441"; db_xref "GenBank:XP_072930808.1"; gbkey "CDS"; gene "LOC140743441"; product "uncharacterized protein"; protein_id "XP_072930808.1"; exon_number "5";
NW_027332209.1	Gnomon	CDS	4649464	4649994	.	+	2	gene_id "LOC140743441"; transcript_id "XM_073074707.1"; db_xref "GeneID:140743441"; db_xref "GenBank:XP_072930808.1"; gbkey "CDS"; gene "LOC140743441"; product "uncharacterized protein"; protein_id "XP_072930808.1"; exon_number "6";
NW_027332209.1	Gnomon	CDS	4650171	4650520	.	+	2	gene_id "LOC140743441"; transcript_id "XM_073074707.1"; db_xref "GeneID:140743441"; db_xref "GenBank:XP_072930808.1"; gbkey "CDS"; gene "LOC140743441"; product "uncharacterized protein"; protein_id "XP_072930808.1"; exon_number "7";
NW_027332209.1	Gnomon	start_codon	4646341	4646343	.	+	0	gene_id "LOC140743441"; transcript_id "XM_073074707.1"; db_xref "GeneID:140743441"; db_xref "GenBank:XP_072930808.1"; gbkey "CDS"; gene "LOC140743441"; product "uncharacterized protein"; protein_id "XP_072930808.1"; exon_number "2";
NW_027332209.1	Gnomon	stop_codon	4650521	4650523	.	+	0	gene_id "LOC140743441"; transcript_id "XM_073074707.1"; db_xref "GeneID:140743441"; db_xref "GenBank:XP_072930808.1"; gbkey "CDS"; gene "LOC140743441"; product "uncharacterized protein"; protein_id "XP_072930808.1"; exon_number "7";
NW_027332209.1	Gnomon	gene	4653781	4726543	.	+	.	gene_id "beta-Spec"; transcript_id ""; db_xref "GeneID:140743462"; description "spectrin beta chain"; gbkey "Gene"; gene "beta-Spec"; gene_biotype "protein_coding";
NW_027332209.1	Gnomon	transcript	4653781	4726543	.	+	.	gene_id "beta-Spec"; transcript_id "XM_073074752.1"; db_xref "GeneID:140743462"; db_xref "GenBank:XM_073074752.1"; gbkey "mRNA"; gene "beta-Spec"; model_evidence "Supporting evidence includes similarity to: 11 Proteins"; product "spectrin beta chain"; transcript_biotype "mRNA";
NW_027332209.1	Gnomon	exon	4653781	4654079	.	+	.	gene_id "beta-Spec"; transcript_id "XM_073074752.1"; db_xref "GeneID:140743462"; db_xref "GenBank:XM_073074752.1"; gene "beta-Spec"; model_evidence "Supporting evidence includes similarity to: 11 Proteins"; product "spectrin beta chain"; transcript_biotype "mRNA"; exon_number "1";
NW_027332209.1	Gnomon	exon	4690007	4690180	.	+	.	gene_id "beta-Spec"; transcript_id "XM_073074752.1"; db_xref "GeneID:140743462"; db_xref "GenBank:XM_073074752.1"; gene "beta-Spec"; model_evidence "Supporting evidence includes similarity to: 11 Proteins"; product "spectrin beta chain"; transcript_biotype "mRNA"; exon_number "2";
NW_027332209.1	Gnomon	exon	4693804	4693955	.	+	.	gene_id "beta-Spec"; transcript_id "XM_073074752.1"; db_xref "GeneID:140743462"; db_xref "GenBank:XM_073074752.1"; gene "beta-Spec"; model_evidence "Supporting evidence includes similarity to: 11 Proteins"; product "spectrin beta chain"; transcript_biotype "mRNA"; exon_number "3";
NW_027332209.1	Gnomon	exon	4694326	4694499	.	+	.	gene_id "beta-Spec"; transcript_id "XM_073074752.1"; db_xref "GeneID:140743462"; db_xref "GenBank:XM_073074752.1"; gene "beta-Spec"; model_evidence "Supporting evidence includes similarity to: 11 Proteins"; product "spectrin beta chain"; transcript_biotype "mRNA"; exon_number "4";
NW_027332209.1	Gnomon	exon	4695498	4695786	.	+	.	gene_id "beta-Spec"; transcript_id "XM_073074752.1"; db_xref "GeneID:140743462"; db_xref "GenBank:XM_073074752.1"; gene "beta-Spec"; model_evidence "Supporting evidence includes similarity to: 11 Proteins"; product "spectrin beta chain"; transcript_biotype "mRNA"; exon_number "5";
NW_027332209.1	Gnomon	exon	4696134	4696305	.	+	.	gene_id "beta-Spec"; transcript_id "XM_073074752.1"; db_xref "GeneID:140743462"; db_xref "GenBank:XM_073074752.1"; gene "beta-Spec"; model_evidence "Supporting evidence includes similarity to: 11 Proteins"; product "spectrin beta chain"; transcript_biotype "mRNA"; exon_number "6";
NW_027332209.1	Gnomon	exon	4697622	4697750	.	+	.	gene_id "beta-Spec"; transcript_id "XM_073074752.1"; db_xref "GeneID:140743462"; db_xref "GenBank:XM_073074752.1"; gene "beta-Spec"; model_evidence "Supporting evidence includes similarity to: 11 Proteins"; product "spectrin beta chain"; transcript_biotype "mRNA"; exon_number "7";
NW_027332209.1	Gnomon	exon	4698246	4698458	.	+	.	gene_id "beta-Spec"; transcript_id "XM_073074752.1"; db_xref "GeneID:140743462"; db_xref "GenBank:XM_073074752.1"; gene "beta-Spec"; model_evidence "Supporting evidence includes similarity to: 11 Proteins"; product "spectrin beta chain"; transcript_biotype "mRNA"; exon_number "8";
NW_027332209.1	Gnomon	exon	4699195	4699392	.	+	.	gene_id "beta-Spec"; transcript_id "XM_073074752.1"; db_xref "GeneID:140743462"; db_xref "GenBank:XM_073074752.1"; gene "beta-Spec"; model_evidence "Supporting evidence includes similarity to: 11 Proteins"; product "spectrin beta chain"; transcript_biotype "mRNA"; exon_number "9";
NW_027332209.1	Gnomon	exon	4699942	4700071	.	+	.	gene_id "beta-Spec"; transcript_id "XM_073074752.1"; db_xref "GeneID:140743462"; db_xref "GenBank:XM_073074752.1"; gene "beta-Spec"; model_evidence "Supporting evidence includes similarity to: 11 Proteins"; product "spectrin beta chain"; transcript_biotype "mRNA"; exon_number "10";
NW_027332209.1	Gnomon	exon	4701338	4701487	.	+	.	gene_id "beta-Spec"; transcript_id "XM_073074752.1"; db_xref "GeneID:140743462"; db_xref "GenBank:XM_073074752.1"; gene "beta-Spec"; model_evidence "Supporting evidence includes similarity to: 11 Proteins"; product "spectrin beta chain"; transcript_biotype "mRNA"; exon_number "11";
NW_027332209.1	Gnomon	exon	4702158	4702297	.	+	.	gene_id "beta-Spec"; transcript_id "XM_073074752.1"; db_xref "GeneID:140743462"; db_xref "GenBank:XM_073074752.1"; gene "beta-Spec"; model_evidence "Supporting evidence includes similarity to: 11 Proteins"; product "spectrin beta chain"; transcript_biotype "mRNA"; exon_number "12";
NW_027332209.1	Gnomon	exon	4702648	4702772	.	+	.	gene_id "beta-Spec"; transcript_id "XM_073074752.1"; db_xref "GeneID:140743462"; db_xref "GenBank:XM_073074752.1"; gene "beta-Spec"; model_evidence "Supporting evidence includes similarity to: 11 Proteins"; product "spectrin beta chain"; transcript_biotype "mRNA"; exon_number "13";
NW_027332209.1	Gnomon	exon	4703468	4703598	.	+	.	gene_id "beta-Spec"; transcript_id "XM_073074752.1"; db_xref "GeneID:140743462"; db_xref "GenBank:XM_073074752.1"; gene "beta-Spec"; model_evidence "Supporting evidence includes similarity to: 11 Proteins"; product "spectrin beta chain"; transcript_biotype "mRNA"; exon_number "14";
NW_027332209.1	Gnomon	exon	4704184	4704329	.	+	.	gene_id "beta-Spec"; transcript_id "XM_073074752.1"; db_xref "GeneID:140743462"; db_xref "GenBank:XM_073074752.1"; gene "beta-Spec"; model_evidence "Supporting evidence includes similarity to: 11 Proteins"; product "spectrin beta chain"; transcript_biotype "mRNA"; exon_number "15";
NW_027332209.1	Gnomon	exon	4704980	4705103	.	+	.	gene_id "beta-Spec"; transcript_id "XM_073074752.1"; db_xref "GeneID:140743462"; db_xref "GenBank:XM_073074752.1"; gene "beta-Spec"; model_evidence "Supporting evidence includes similarity to: 11 Proteins"; product "spectrin beta chain"; transcript_biotype "mRNA"; exon_number "16";
NW_027332209.1	Gnomon	exon	4705520	4705770	.	+	.	gene_id "beta-Spec"; transcript_id "XM_073074752.1"; db_xref "GeneID:140743462"; db_xref "GenBank:XM_073074752.1"; gene "beta-Spec"; model_evidence "Supporting evidence includes similarity to: 11 Proteins"; product "spectrin beta chain"; transcript_biotype "mRNA"; exon_number "17";
NW_027332209.1	Gnomon	exon	4706241	4706539	.	+	.	gene_id "beta-Spec"; transcript_id "XM_073074752.1"; db_xref "GeneID:140743462"; db_xref "GenBank:XM_073074752.1"; gene "beta-Spec"; model_evidence "Supporting evidence includes similarity to: 11 Proteins"; product "spectrin beta chain"; transcript_biotype "mRNA"; exon_number "18";
NW_027332209.1	Gnomon	exon	4706882	4707063	.	+	.	gene_id "beta-Spec"; transcript_id "XM_073074752.1"; db_xref "GeneID:140743462"; db_xref "GenBank:XM_073074752.1"; gene "beta-Spec"; model_evidence "Supporting evidence includes similarity to: 11 Proteins"; product "spectrin beta chain"; transcript_biotype "mRNA"; exon_number "19";
NW_027332209.1	Gnomon	exon	4707576	4707690	.	+	.	gene_id "beta-Spec"; transcript_id "XM_073074752.1"; db_xref "GeneID:140743462"; db_xref "GenBank:XM_073074752.1"; gene "beta-Spec"; model_evidence "Supporting evidence includes similarity to: 11 Proteins"; product "spectrin beta chain"; transcript_biotype "mRNA"; exon_number "20";
NW_027332209.1	Gnomon	exon	4708064	4708188	.	+	.	gene_id "beta-Spec"; transcript_id "XM_073074752.1"; db_xref "GeneID:140743462"; db_xref "GenBank:XM_073074752.1"; gene "beta-Spec"; model_evidence "Supporting evidence includes similarity to: 11 Proteins"; product "spectrin beta chain"; transcript_biotype "mRNA"; exon_number "21";
NW_027332209.1	Gnomon	exon	4708717	4708907	.	+	.	gene_id "beta-Spec"; transcript_id "XM_073074752.1"; db_xref "GeneID:140743462"; db_xref "GenBank:XM_073074752.1"; gene "beta-Spec"; model_evidence "Supporting evidence includes similarity to: 11 Proteins"; product "spectrin beta chain"; transcript_biotype "mRNA"; exon_number "22";
NW_027332209.1	Gnomon	exon	4709775	4710937	.	+	.	gene_id "beta-Spec"; transcript_id "XM_073074752.1"; db_xref "GeneID:140743462"; db_xref "GenBank:XM_073074752.1"; gene "beta-Spec"; model_evidence "Supporting evidence includes similarity to: 11 Proteins"; product "spectrin beta chain"; transcript_biotype "mRNA"; exon_number "23";
NW_027332209.1	Gnomon	exon	4711293	4711554	.	+	.	gene_id "beta-Spec"; transcript_id "XM_073074752.1"; db_xref "GeneID:140743462"; db_xref "GenBank:XM_073074752.1"; gene "beta-Spec"; model_evidence "Supporting evidence includes similarity to: 11 Proteins"; product "spectrin beta chain"; transcript_biotype "mRNA"; exon_number "24";
NW_027332209.1	Gnomon	exon	4712604	4712808	.	+	.	gene_id "beta-Spec"; transcript_id "XM_073074752.1"; db_xref "GeneID:140743462"; db_xref "GenBank:XM_073074752.1"; gene "beta-Spec"; model_evidence "Supporting evidence includes similarity to: 11 Proteins"; product "spectrin beta chain"; transcript_biotype "mRNA"; exon_number "25";
NW_027332209.1	Gnomon	exon	4713111	4713305	.	+	.	gene_id "beta-Spec"; transcript_id "XM_073074752.1"; db_xref "GeneID:140743462"; db_xref "GenBank:XM_073074752.1"; gene "beta-Spec"; model_evidence "Supporting evidence includes similarity to: 11 Proteins"; product "spectrin beta chain"; transcript_biotype "mRNA"; exon_number "26";
NW_027332209.1	Gnomon	exon	4714035	4714214	.	+	.	gene_id "beta-Spec"; transcript_id "XM_073074752.1"; db_xref "GeneID:140743462"; db_xref "GenBank:XM_073074752.1"; gene "beta-Spec"; model_evidence "Supporting evidence includes similarity to: 11 Proteins"; product "spectrin beta chain"; transcript_biotype "mRNA"; exon_number "27";
NW_027332209.1	Gnomon	exon	4714707	4714951	.	+	.	gene_id "beta-Spec"; transcript_id "XM_073074752.1"; db_xref "GeneID:140743462"; db_xref "GenBank:XM_073074752.1"; gene "beta-Spec"; model_evidence "Supporting evidence includes similarity to: 11 Proteins"; product "spectrin beta chain"; transcript_biotype "mRNA"; exon_number "28";
NW_027332209.1	Gnomon	exon	4715483	4715706	.	+	.	gene_id "beta-Spec"; transcript_id "XM_073074752.1"; db_xref "GeneID:140743462"; db_xref "GenBank:XM_073074752.1"; gene "beta-Spec"; model_evidence "Supporting evidence includes similarity to: 11 Proteins"; product "spectrin beta chain"; transcript_biotype "mRNA"; exon_number "29";
NW_027332209.1	Gnomon	exon	4715965	4716161	.	+	.	gene_id "beta-Spec"; transcript_id "XM_073074752.1"; db_xref "GeneID:140743462"; db_xref "GenBank:XM_073074752.1"; gene "beta-Spec"; model_evidence "Supporting evidence includes similarity to: 11 Proteins"; product "spectrin beta chain"; transcript_biotype "mRNA"; exon_number "30";
NW_027332209.1	Gnomon	exon	4718303	4718447	.	+	.	gene_id "beta-Spec"; transcript_id "XM_073074752.1"; db_xref "GeneID:140743462"; db_xref "GenBank:XM_073074752.1"; gene "beta-Spec"; model_evidence "Supporting evidence includes similarity to: 11 Proteins"; product "spectrin beta chain"; transcript_biotype "mRNA"; exon_number "31";
NW_027332209.1	Gnomon	exon	4720834	4720896	.	+	.	gene_id "beta-Spec"; transcript_id "XM_073074752.1"; db_xref "GeneID:140743462"; db_xref "GenBank:XM_073074752.1"; gene "beta-Spec"; model_evidence "Supporting evidence includes similarity to: 11 Proteins"; product "spectrin beta chain"; transcript_biotype "mRNA"; exon_number "32";
NW_027332209.1	Gnomon	exon	4722449	4722616	.	+	.	gene_id "beta-Spec"; transcript_id "XM_073074752.1"; db_xref "GeneID:140743462"; db_xref "GenBank:XM_073074752.1"; gene "beta-Spec"; model_evidence "Supporting evidence includes similarity to: 11 Proteins"; product "spectrin beta chain"; transcript_biotype "mRNA"; exon_number "33";
NW_027332209.1	Gnomon	exon	4723625	4723768	.	+	.	gene_id "beta-Spec"; transcript_id "XM_073074752.1"; db_xref "GeneID:140743462"; db_xref "GenBank:XM_073074752.1"; gene "beta-Spec"; model_evidence "Supporting evidence includes similarity to: 11 Proteins"; product "spectrin beta chain"; transcript_biotype "mRNA"; exon_number "34";
NW_027332209.1	Gnomon	exon	4724690	4724783	.	+	.	gene_id "beta-Spec"; transcript_id "XM_073074752.1"; db_xref "GeneID:140743462"; db_xref "GenBank:XM_073074752.1"; gene "beta-Spec"; model_evidence "Supporting evidence includes similarity to: 11 Proteins"; product "spectrin beta chain"; transcript_biotype "mRNA"; exon_number "35";
NW_027332209.1	Gnomon	exon	4725247	4725426	.	+	.	gene_id "beta-Spec"; transcript_id "XM_073074752.1"; db_xref "GeneID:140743462"; db_xref "GenBank:XM_073074752.1"; gene "beta-Spec"; model_evidence "Supporting evidence includes similarity to: 11 Proteins"; product "spectrin beta chain"; transcript_biotype "mRNA"; exon_number "36";
NW_027332209.1	Gnomon	exon	4726321	4726543	.	+	.	gene_id "beta-Spec"; transcript_id "XM_073074752.1"; db_xref "GeneID:140743462"; db_xref "GenBank:XM_073074752.1"; gene "beta-Spec"; model_evidence "Supporting evidence includes similarity to: 11 Proteins"; product "spectrin beta chain"; transcript_biotype "mRNA"; exon_number "37";
NW_027332209.1	Gnomon	CDS	4690045	4690180	.	+	0	gene_id "beta-Spec"; transcript_id "XM_073074752.1"; db_xref "GeneID:140743462"; db_xref "GenBank:XP_072930853.1"; gbkey "CDS"; gene "beta-Spec"; product "spectrin beta chain"; protein_id "XP_072930853.1"; exon_number "2";
NW_027332209.1	Gnomon	CDS	4693804	4693955	.	+	2	gene_id "beta-Spec"; transcript_id "XM_073074752.1"; db_xref "GeneID:140743462"; db_xref "GenBank:XP_072930853.1"; gbkey "CDS"; gene "beta-Spec"; product "spectrin beta chain"; protein_id "XP_072930853.1"; exon_number "3";
NW_027332209.1	Gnomon	CDS	4694326	4694499	.	+	0	gene_id "beta-Spec"; transcript_id "XM_073074752.1"; db_xref "GeneID:140743462"; db_xref "GenBank:XP_072930853.1"; gbkey "CDS"; gene "beta-Spec"; product "spectrin beta chain"; protein_id "XP_072930853.1"; exon_number "4";
NW_027332209.1	Gnomon	CDS	4695498	4695786	.	+	0	gene_id "beta-Spec"; transcript_id "XM_073074752.1"; db_xref "GeneID:140743462"; db_xref "GenBank:XP_072930853.1"; gbkey "CDS"; gene "beta-Spec"; product "spectrin beta chain"; protein_id "XP_072930853.1"; exon_number "5";
NW_027332209.1	Gnomon	CDS	4696134	4696305	.	+	2	gene_id "beta-Spec"; transcript_id "XM_073074752.1"; db_xref "GeneID:140743462"; db_xref "GenBank:XP_072930853.1"; gbkey "CDS"; gene "beta-Spec"; product "spectrin beta chain"; protein_id "XP_072930853.1"; exon_number "6";
NW_027332209.1	Gnomon	CDS	4697622	4697750	.	+	1	gene_id "beta-Spec"; transcript_id "XM_073074752.1"; db_xref "GeneID:140743462"; db_xref "GenBank:XP_072930853.1"; gbkey "CDS"; gene "beta-Spec"; product "spectrin beta chain"; protein_id "XP_072930853.1"; exon_number "7";
NW_027332209.1	Gnomon	CDS	4698246	4698458	.	+	1	gene_id "beta-Spec"; transcript_id "XM_073074752.1"; db_xref "GeneID:140743462"; db_xref "GenBank:XP_072930853.1"; gbkey "CDS"; gene "beta-Spec"; product "spectrin beta chain"; protein_id "XP_072930853.1"; exon_number "8";
NW_027332209.1	Gnomon	CDS	4699195	4699392	.	+	1	gene_id "beta-Spec"; transcript_id "XM_073074752.1"; db_xref "GeneID:140743462"; db_xref "GenBank:XP_072930853.1"; gbkey "CDS"; gene "beta-Spec"; product "spectrin beta chain"; protein_id "XP_072930853.1"; exon_number "9";
NW_027332209.1	Gnomon	CDS	4699942	4700071	.	+	1	gene_id "beta-Spec"; transcript_id "XM_073074752.1"; db_xref "GeneID:140743462"; db_xref "GenBank:XP_072930853.1"; gbkey "CDS"; gene "beta-Spec"; product "spectrin beta chain"; protein_id "XP_072930853.1"; exon_number "10";
NW_027332209.1	Gnomon	CDS	4701338	4701487	.	+	0	gene_id "beta-Spec"; transcript_id "XM_073074752.1"; db_xref "GeneID:140743462"; db_xref "GenBank:XP_072930853.1"; gbkey "CDS"; gene "beta-Spec"; product "spectrin beta chain"; protein_id "XP_072930853.1"; exon_number "11";
NW_027332209.1	Gnomon	CDS	4702158	4702297	.	+	0	gene_id "beta-Spec"; transcript_id "XM_073074752.1"; db_xref "GeneID:140743462"; db_xref "GenBank:XP_072930853.1"; gbkey "CDS"; gene "beta-Spec"; product "spectrin beta chain"; protein_id "XP_072930853.1"; exon_number "12";
NW_027332209.1	Gnomon	CDS	4702648	4702772	.	+	1	gene_id "beta-Spec"; transcript_id "XM_073074752.1"; db_xref "GeneID:140743462"; db_xref "GenBank:XP_072930853.1"; gbkey "CDS"; gene "beta-Spec"; product "spectrin beta chain"; protein_id "XP_072930853.1"; exon_number "13";
NW_027332209.1	Gnomon	CDS	4703468	4703598	.	+	2	gene_id "beta-Spec"; transcript_id "XM_073074752.1"; db_xref "GeneID:140743462"; db_xref "GenBank:XP_072930853.1"; gbkey "CDS"; gene "beta-Spec"; product "spectrin beta chain"; protein_id "XP_072930853.1"; exon_number "14";
NW_027332209.1	Gnomon	CDS	4704184	4704329	.	+	0	gene_id "beta-Spec"; transcript_id "XM_073074752.1"; db_xref "GeneID:140743462"; db_xref "GenBank:XP_072930853.1"; gbkey "CDS"; gene "beta-Spec"; product "spectrin beta chain"; protein_id "XP_072930853.1"; exon_number "15";
NW_027332209.1	Gnomon	CDS	4704980	4705103	.	+	1	gene_id "beta-Spec"; transcript_id "XM_073074752.1"; db_xref "GeneID:140743462"; db_xref "GenBank:XP_072930853.1"; gbkey "CDS"; gene "beta-Spec"; product "spectrin beta chain"; protein_id "XP_072930853.1"; exon_number "16";
NW_027332209.1	Gnomon	CDS	4705520	4705770	.	+	0	gene_id "beta-Spec"; transcript_id "XM_073074752.1"; db_xref "GeneID:140743462"; db_xref "GenBank:XP_072930853.1"; gbkey "CDS"; gene "beta-Spec"; product "spectrin beta chain"; protein_id "XP_072930853.1"; exon_number "17";
NW_027332209.1	Gnomon	CDS	4706241	4706539	.	+	1	gene_id "beta-Spec"; transcript_id "XM_073074752.1"; db_xref "GeneID:140743462"; db_xref "GenBank:XP_072930853.1"; gbkey "CDS"; gene "beta-Spec"; product "spectrin beta chain"; protein_id "XP_072930853.1"; exon_number "18";
NW_027332209.1	Gnomon	CDS	4706882	4707063	.	+	2	gene_id "beta-Spec"; transcript_id "XM_073074752.1"; db_xref "GeneID:140743462"; db_xref "GenBank:XP_072930853.1"; gbkey "CDS"; gene "beta-Spec"; product "spectrin beta chain"; protein_id "XP_072930853.1"; exon_number "19";
NW_027332209.1	Gnomon	CDS	4707576	4707690	.	+	0	gene_id "beta-Spec"; transcript_id "XM_073074752.1"; db_xref "GeneID:140743462"; db_xref "GenBank:XP_072930853.1"; gbkey "CDS"; gene "beta-Spec"; product "spectrin beta chain"; protein_id "XP_072930853.1"; exon_number "20";
NW_027332209.1	Gnomon	CDS	4708064	4708188	.	+	2	gene_id "beta-Spec"; transcript_id "XM_073074752.1"; db_xref "GeneID:140743462"; db_xref "GenBank:XP_072930853.1"; gbkey "CDS"; gene "beta-Spec"; product "spectrin beta chain"; protein_id "XP_072930853.1"; exon_number "21";
NW_027332209.1	Gnomon	CDS	4708717	4708907	.	+	0	gene_id "beta-Spec"; transcript_id "XM_073074752.1"; db_xref "GeneID:140743462"; db_xref "GenBank:XP_072930853.1"; gbkey "CDS"; gene "beta-Spec"; product "spectrin beta chain"; protein_id "XP_072930853.1"; exon_number "22";
NW_027332209.1	Gnomon	CDS	4709775	4710937	.	+	1	gene_id "beta-Spec"; transcript_id "XM_073074752.1"; db_xref "GeneID:140743462"; db_xref "GenBank:XP_072930853.1"; gbkey "CDS"; gene "beta-Spec"; product "spectrin beta chain"; protein_id "XP_072930853.1"; exon_number "23";
NW_027332209.1	Gnomon	CDS	4711293	4711554	.	+	2	gene_id "beta-Spec"; transcript_id "XM_073074752.1"; db_xref "GeneID:140743462"; db_xref "GenBank:XP_072930853.1"; gbkey "CDS"; gene "beta-Spec"; product "spectrin beta chain"; protein_id "XP_072930853.1"; exon_number "24";
NW_027332209.1	Gnomon	CDS	4712604	4712808	.	+	1	gene_id "beta-Spec"; transcript_id "XM_073074752.1"; db_xref "GeneID:140743462"; db_xref "GenBank:XP_072930853.1"; gbkey "CDS"; gene "beta-Spec"; product "spectrin beta chain"; protein_id "XP_072930853.1"; exon_number "25";
NW_027332209.1	Gnomon	CDS	4713111	4713305	.	+	0	gene_id "beta-Spec"; transcript_id "XM_073074752.1"; db_xref "GeneID:140743462"; db_xref "GenBank:XP_072930853.1"; gbkey "CDS"; gene "beta-Spec"; product "spectrin beta chain"; protein_id "XP_072930853.1"; exon_number "26";
NW_027332209.1	Gnomon	CDS	4714035	4714214	.	+	0	gene_id "beta-Spec"; transcript_id "XM_073074752.1"; db_xref "GeneID:140743462"; db_xref "GenBank:XP_072930853.1"; gbkey "CDS"; gene "beta-Spec"; product "spectrin beta chain"; protein_id "XP_072930853.1"; exon_number "27";
NW_027332209.1	Gnomon	CDS	4714707	4714951	.	+	0	gene_id "beta-Spec"; transcript_id "XM_073074752.1"; db_xref "GeneID:140743462"; db_xref "GenBank:XP_072930853.1"; gbkey "CDS"; gene "beta-Spec"; product "spectrin beta chain"; protein_id "XP_072930853.1"; exon_number "28";
NW_027332209.1	Gnomon	CDS	4715483	4715706	.	+	1	gene_id "beta-Spec"; transcript_id "XM_073074752.1"; db_xref "GeneID:140743462"; db_xref "GenBank:XP_072930853.1"; gbkey "CDS"; gene "beta-Spec"; product "spectrin beta chain"; protein_id "XP_072930853.1"; exon_number "29";
NW_027332209.1	Gnomon	CDS	4715965	4716161	.	+	2	gene_id "beta-Spec"; transcript_id "XM_073074752.1"; db_xref "GeneID:140743462"; db_xref "GenBank:XP_072930853.1"; gbkey "CDS"; gene "beta-Spec"; product "spectrin beta chain"; protein_id "XP_072930853.1"; exon_number "30";
NW_027332209.1	Gnomon	CDS	4718303	4718447	.	+	0	gene_id "beta-Spec"; transcript_id "XM_073074752.1"; db_xref "GeneID:140743462"; db_xref "GenBank:XP_072930853.1"; gbkey "CDS"; gene "beta-Spec"; product "spectrin beta chain"; protein_id "XP_072930853.1"; exon_number "31";
NW_027332209.1	Gnomon	CDS	4720834	4720896	.	+	2	gene_id "beta-Spec"; transcript_id "XM_073074752.1"; db_xref "GeneID:140743462"; db_xref "GenBank:XP_072930853.1"; gbkey "CDS"; gene "beta-Spec"; product "spectrin beta chain"; protein_id "XP_072930853.1"; exon_number "32";
NW_027332209.1	Gnomon	CDS	4722449	4722616	.	+	2	gene_id "beta-Spec"; transcript_id "XM_073074752.1"; db_xref "GeneID:140743462"; db_xref "GenBank:XP_072930853.1"; gbkey "CDS"; gene "beta-Spec"; product "spectrin beta chain"; protein_id "XP_072930853.1"; exon_number "33";
NW_027332209.1	Gnomon	CDS	4723625	4723768	.	+	2	gene_id "beta-Spec"; transcript_id "XM_073074752.1"; db_xref "GeneID:140743462"; db_xref "GenBank:XP_072930853.1"; gbkey "CDS"; gene "beta-Spec"; product "spectrin beta chain"; protein_id "XP_072930853.1"; exon_number "34";
NW_027332209.1	Gnomon	CDS	4724690	4724783	.	+	2	gene_id "beta-Spec"; transcript_id "XM_073074752.1"; db_xref "GeneID:140743462"; db_xref "GenBank:XP_072930853.1"; gbkey "CDS"; gene "beta-Spec"; product "spectrin beta chain"; protein_id "XP_072930853.1"; exon_number "35";
NW_027332209.1	Gnomon	CDS	4725247	4725426	.	+	1	gene_id "beta-Spec"; transcript_id "XM_073074752.1"; db_xref "GeneID:140743462"; db_xref "GenBank:XP_072930853.1"; gbkey "CDS"; gene "beta-Spec"; product "spectrin beta chain"; protein_id "XP_072930853.1"; exon_number "36";
NW_027332209.1	Gnomon	CDS	4726321	4726525	.	+	1	gene_id "beta-Spec"; transcript_id "XM_073074752.1"; db_xref "GeneID:140743462"; db_xref "GenBank:XP_072930853.1"; gbkey "CDS"; gene "beta-Spec"; product "spectrin beta chain"; protein_id "XP_072930853.1"; exon_number "37";
NW_027332209.1	Gnomon	start_codon	4690045	4690047	.	+	0	gene_id "beta-Spec"; transcript_id "XM_073074752.1"; db_xref "GeneID:140743462"; db_xref "GenBank:XP_072930853.1"; gbkey "CDS"; gene "beta-Spec"; product "spectrin beta chain"; protein_id "XP_072930853.1"; exon_number "2";
NW_027332209.1	Gnomon	stop_codon	4726526	4726528	.	+	0	gene_id "beta-Spec"; transcript_id "XM_073074752.1"; db_xref "GeneID:140743462"; db_xref "GenBank:XP_072930853.1"; gbkey "CDS"; gene "beta-Spec"; product "spectrin beta chain"; protein_id "XP_072930853.1"; exon_number "37";
NW_027332209.1	Gnomon	gene	4729749	4741353	.	+	.	gene_id "LOC140757873"; transcript_id ""; db_xref "GeneID:140757873"; description "transmembrane protease serine 9-like"; gbkey "Gene"; gene "LOC140757873"; gene_biotype "protein_coding";
NW_027332209.1	Gnomon	transcript	4729749	4741353	.	+	.	gene_id "LOC140757873"; transcript_id "XM_073093745.1"; db_xref "GeneID:140757873"; db_xref "GenBank:XM_073093745.1"; gbkey "mRNA"; gene "LOC140757873"; model_evidence "Supporting evidence includes similarity to: 7 Proteins"; product "transmembrane protease serine 9-like"; transcript_biotype "mRNA";
NW_027332209.1	Gnomon	exon	4729749	4729883	.	+	.	gene_id "LOC140757873"; transcript_id "XM_073093745.1"; db_xref "GeneID:140757873"; db_xref "GenBank:XM_073093745.1"; gene "LOC140757873"; model_evidence "Supporting evidence includes similarity to: 7 Proteins"; product "transmembrane protease serine 9-like"; transcript_biotype "mRNA"; exon_number "1";
NW_027332209.1	Gnomon	exon	4731682	4731813	.	+	.	gene_id "LOC140757873"; transcript_id "XM_073093745.1"; db_xref "GeneID:140757873"; db_xref "GenBank:XM_073093745.1"; gene "LOC140757873"; model_evidence "Supporting evidence includes similarity to: 7 Proteins"; product "transmembrane protease serine 9-like"; transcript_biotype "mRNA"; exon_number "2";
NW_027332209.1	Gnomon	exon	4732191	4732344	.	+	.	gene_id "LOC140757873"; transcript_id "XM_073093745.1"; db_xref "GeneID:140757873"; db_xref "GenBank:XM_073093745.1"; gene "LOC140757873"; model_evidence "Supporting evidence includes similarity to: 7 Proteins"; product "transmembrane protease serine 9-like"; transcript_biotype "mRNA"; exon_number "3";
NW_027332209.1	Gnomon	exon	4733181	4733279	.	+	.	gene_id "LOC140757873"; transcript_id "XM_073093745.1"; db_xref "GeneID:140757873"; db_xref "GenBank:XM_073093745.1"; gene "LOC140757873"; model_evidence "Supporting evidence includes similarity to: 7 Proteins"; product "transmembrane protease serine 9-like"; transcript_biotype "mRNA"; exon_number "4";
NW_027332209.1	Gnomon	exon	4733987	4734123	.	+	.	gene_id "LOC140757873"; transcript_id "XM_073093745.1"; db_xref "GeneID:140757873"; db_xref "GenBank:XM_073093745.1"; gene "LOC140757873"; model_evidence "Supporting evidence includes similarity to: 7 Proteins"; product "transmembrane protease serine 9-like"; transcript_biotype "mRNA"; exon_number "5";
NW_027332209.1	Gnomon	exon	4735981	4736037	.	+	.	gene_id "LOC140757873"; transcript_id "XM_073093745.1"; db_xref "GeneID:140757873"; db_xref "GenBank:XM_073093745.1"; gene "LOC140757873"; model_evidence "Supporting evidence includes similarity to: 7 Proteins"; product "transmembrane protease serine 9-like"; transcript_biotype "mRNA"; exon_number "6";
NW_027332209.1	Gnomon	exon	4736486	4736592	.	+	.	gene_id "LOC140757873"; transcript_id "XM_073093745.1"; db_xref "GeneID:140757873"; db_xref "GenBank:XM_073093745.1"; gene "LOC140757873"; model_evidence "Supporting evidence includes similarity to: 7 Proteins"; product "transmembrane protease serine 9-like"; transcript_biotype "mRNA"; exon_number "7";
NW_027332209.1	Gnomon	exon	4737148	4737376	.	+	.	gene_id "LOC140757873"; transcript_id "XM_073093745.1"; db_xref "GeneID:140757873"; db_xref "GenBank:XM_073093745.1"; gene "LOC140757873"; model_evidence "Supporting evidence includes similarity to: 7 Proteins"; product "transmembrane protease serine 9-like"; transcript_biotype "mRNA"; exon_number "8";
NW_027332209.1	Gnomon	exon	4738767	4739040	.	+	.	gene_id "LOC140757873"; transcript_id "XM_073093745.1"; db_xref "GeneID:140757873"; db_xref "GenBank:XM_073093745.1"; gene "LOC140757873"; model_evidence "Supporting evidence includes similarity to: 7 Proteins"; product "transmembrane protease serine 9-like"; transcript_biotype "mRNA"; exon_number "9";
NW_027332209.1	Gnomon	exon	4739500	4739595	.	+	.	gene_id "LOC140757873"; transcript_id "XM_073093745.1"; db_xref "GeneID:140757873"; db_xref "GenBank:XM_073093745.1"; gene "LOC140757873"; model_evidence "Supporting evidence includes similarity to: 7 Proteins"; product "transmembrane protease serine 9-like"; transcript_biotype "mRNA"; exon_number "10";
NW_027332209.1	Gnomon	exon	4740271	4740467	.	+	.	gene_id "LOC140757873"; transcript_id "XM_073093745.1"; db_xref "GeneID:140757873"; db_xref "GenBank:XM_073093745.1"; gene "LOC140757873"; model_evidence "Supporting evidence includes similarity to: 7 Proteins"; product "transmembrane protease serine 9-like"; transcript_biotype "mRNA"; exon_number "11";
NW_027332209.1	Gnomon	exon	4741140	4741353	.	+	.	gene_id "LOC140757873"; transcript_id "XM_073093745.1"; db_xref "GeneID:140757873"; db_xref "GenBank:XM_073093745.1"; gene "LOC140757873"; model_evidence "Supporting evidence includes similarity to: 7 Proteins"; product "transmembrane protease serine 9-like"; transcript_biotype "mRNA"; exon_number "12";
NW_027332209.1	Gnomon	CDS	4729749	4729883	.	+	0	gene_id "LOC140757873"; transcript_id "XM_073093745.1"; db_xref "GeneID:140757873"; db_xref "GenBank:XP_072949846.1"; gbkey "CDS"; gene "LOC140757873"; product "transmembrane protease serine 9-like"; protein_id "XP_072949846.1"; exon_number "1";
NW_027332209.1	Gnomon	CDS	4731682	4731813	.	+	0	gene_id "LOC140757873"; transcript_id "XM_073093745.1"; db_xref "GeneID:140757873"; db_xref "GenBank:XP_072949846.1"; gbkey "CDS"; gene "LOC140757873"; product "transmembrane protease serine 9-like"; protein_id "XP_072949846.1"; exon_number "2";
NW_027332209.1	Gnomon	CDS	4732191	4732344	.	+	0	gene_id "LOC140757873"; transcript_id "XM_073093745.1"; db_xref "GeneID:140757873"; db_xref "GenBank:XP_072949846.1"; gbkey "CDS"; gene "LOC140757873"; product "transmembrane protease serine 9-like"; protein_id "XP_072949846.1"; exon_number "3";
NW_027332209.1	Gnomon	CDS	4733181	4733279	.	+	2	gene_id "LOC140757873"; transcript_id "XM_073093745.1"; db_xref "GeneID:140757873"; db_xref "GenBank:XP_072949846.1"; gbkey "CDS"; gene "LOC140757873"; product "transmembrane protease serine 9-like"; protein_id "XP_072949846.1"; exon_number "4";
NW_027332209.1	Gnomon	CDS	4733987	4734123	.	+	2	gene_id "LOC140757873"; transcript_id "XM_073093745.1"; db_xref "GeneID:140757873"; db_xref "GenBank:XP_072949846.1"; gbkey "CDS"; gene "LOC140757873"; product "transmembrane protease serine 9-like"; protein_id "XP_072949846.1"; exon_number "5";
NW_027332209.1	Gnomon	CDS	4735981	4736037	.	+	0	gene_id "LOC140757873"; transcript_id "XM_073093745.1"; db_xref "GeneID:140757873"; db_xref "GenBank:XP_072949846.1"; gbkey "CDS"; gene "LOC140757873"; product "transmembrane protease serine 9-like"; protein_id "XP_072949846.1"; exon_number "6";
NW_027332209.1	Gnomon	CDS	4736486	4736592	.	+	0	gene_id "LOC140757873"; transcript_id "XM_073093745.1"; db_xref "GeneID:140757873"; db_xref "GenBank:XP_072949846.1"; gbkey "CDS"; gene "LOC140757873"; product "transmembrane protease serine 9-like"; protein_id "XP_072949846.1"; exon_number "7";
NW_027332209.1	Gnomon	CDS	4737148	4737376	.	+	1	gene_id "LOC140757873"; transcript_id "XM_073093745.1"; db_xref "GeneID:140757873"; db_xref "GenBank:XP_072949846.1"; gbkey "CDS"; gene "LOC140757873"; product "transmembrane protease serine 9-like"; protein_id "XP_072949846.1"; exon_number "8";
NW_027332209.1	Gnomon	CDS	4738767	4739040	.	+	0	gene_id "LOC140757873"; transcript_id "XM_073093745.1"; db_xref "GeneID:140757873"; db_xref "GenBank:XP_072949846.1"; gbkey "CDS"; gene "LOC140757873"; product "transmembrane protease serine 9-like"; protein_id "XP_072949846.1"; exon_number "9";
NW_027332209.1	Gnomon	CDS	4739500	4739595	.	+	2	gene_id "LOC140757873"; transcript_id "XM_073093745.1"; db_xref "GeneID:140757873"; db_xref "GenBank:XP_072949846.1"; gbkey "CDS"; gene "LOC140757873"; product "transmembrane protease serine 9-like"; protein_id "XP_072949846.1"; exon_number "10";
NW_027332209.1	Gnomon	CDS	4740271	4740467	.	+	2	gene_id "LOC140757873"; transcript_id "XM_073093745.1"; db_xref "GeneID:140757873"; db_xref "GenBank:XP_072949846.1"; gbkey "CDS"; gene "LOC140757873"; product "transmembrane protease serine 9-like"; protein_id "XP_072949846.1"; exon_number "11";
NW_027332209.1	Gnomon	CDS	4741140	4741241	.	+	0	gene_id "LOC140757873"; transcript_id "XM_073093745.1"; db_xref "GeneID:140757873"; db_xref "GenBank:XP_072949846.1"; gbkey "CDS"; gene "LOC140757873"; product "transmembrane protease serine 9-like"; protein_id "XP_072949846.1"; exon_number "12";
NW_027332209.1	Gnomon	start_codon	4729749	4729751	.	+	0	gene_id "LOC140757873"; transcript_id "XM_073093745.1"; db_xref "GeneID:140757873"; db_xref "GenBank:XP_072949846.1"; gbkey "CDS"; gene "LOC140757873"; product "transmembrane protease serine 9-like"; protein_id "XP_072949846.1"; exon_number "1";
NW_027332209.1	Gnomon	stop_codon	4741242	4741244	.	+	0	gene_id "LOC140757873"; transcript_id "XM_073093745.1"; db_xref "GeneID:140757873"; db_xref "GenBank:XP_072949846.1"; gbkey "CDS"; gene "LOC140757873"; product "transmembrane protease serine 9-like"; protein_id "XP_072949846.1"; exon_number "12";
NW_027332209.1	Gnomon	gene	4741913	4746391	.	+	.	gene_id "LOC140743469"; transcript_id ""; db_xref "GeneID:140743469"; description "brachyurin-like"; gbkey "Gene"; gene "LOC140743469"; gene_biotype "protein_coding";
NW_027332209.1	Gnomon	transcript	4741913	4746391	.	+	.	gene_id "LOC140743469"; transcript_id "XM_073074765.1"; db_xref "GeneID:140743469"; db_xref "GenBank:XM_073074765.1"; gbkey "mRNA"; gene "LOC140743469"; model_evidence "Supporting evidence includes similarity to: 27 Proteins"; product "brachyurin-like"; transcript_biotype "mRNA";
NW_027332209.1	Gnomon	exon	4741913	4742134	.	+	.	gene_id "LOC140743469"; transcript_id "XM_073074765.1"; db_xref "GeneID:140743469"; db_xref "GenBank:XM_073074765.1"; gene "LOC140743469"; model_evidence "Supporting evidence includes similarity to: 27 Proteins"; product "brachyurin-like"; transcript_biotype "mRNA"; exon_number "1";
NW_027332209.1	Gnomon	exon	4743516	4743789	.	+	.	gene_id "LOC140743469"; transcript_id "XM_073074765.1"; db_xref "GeneID:140743469"; db_xref "GenBank:XM_073074765.1"; gene "LOC140743469"; model_evidence "Supporting evidence includes similarity to: 27 Proteins"; product "brachyurin-like"; transcript_biotype "mRNA"; exon_number "2";
NW_027332209.1	Gnomon	exon	4744097	4744192	.	+	.	gene_id "LOC140743469"; transcript_id "XM_073074765.1"; db_xref "GeneID:140743469"; db_xref "GenBank:XM_073074765.1"; gene "LOC140743469"; model_evidence "Supporting evidence includes similarity to: 27 Proteins"; product "brachyurin-like"; transcript_biotype "mRNA"; exon_number "3";
NW_027332209.1	Gnomon	exon	4745485	4745681	.	+	.	gene_id "LOC140743469"; transcript_id "XM_073074765.1"; db_xref "GeneID:140743469"; db_xref "GenBank:XM_073074765.1"; gene "LOC140743469"; model_evidence "Supporting evidence includes similarity to: 27 Proteins"; product "brachyurin-like"; transcript_biotype "mRNA"; exon_number "4";
NW_027332209.1	Gnomon	exon	4746227	4746391	.	+	.	gene_id "LOC140743469"; transcript_id "XM_073074765.1"; db_xref "GeneID:140743469"; db_xref "GenBank:XM_073074765.1"; gene "LOC140743469"; model_evidence "Supporting evidence includes similarity to: 27 Proteins"; product "brachyurin-like"; transcript_biotype "mRNA"; exon_number "5";
NW_027332209.1	Gnomon	CDS	4741925	4742134	.	+	0	gene_id "LOC140743469"; transcript_id "XM_073074765.1"; db_xref "GeneID:140743469"; db_xref "GenBank:XP_072930866.1"; gbkey "CDS"; gene "LOC140743469"; product "brachyurin-like"; protein_id "XP_072930866.1"; exon_number "1";
NW_027332209.1	Gnomon	CDS	4743516	4743789	.	+	0	gene_id "LOC140743469"; transcript_id "XM_073074765.1"; db_xref "GeneID:140743469"; db_xref "GenBank:XP_072930866.1"; gbkey "CDS"; gene "LOC140743469"; product "brachyurin-like"; protein_id "XP_072930866.1"; exon_number "2";
NW_027332209.1	Gnomon	CDS	4744097	4744192	.	+	2	gene_id "LOC140743469"; transcript_id "XM_073074765.1"; db_xref "GeneID:140743469"; db_xref "GenBank:XP_072930866.1"; gbkey "CDS"; gene "LOC140743469"; product "brachyurin-like"; protein_id "XP_072930866.1"; exon_number "3";
NW_027332209.1	Gnomon	CDS	4745485	4745681	.	+	2	gene_id "LOC140743469"; transcript_id "XM_073074765.1"; db_xref "GeneID:140743469"; db_xref "GenBank:XP_072930866.1"; gbkey "CDS"; gene "LOC140743469"; product "brachyurin-like"; protein_id "XP_072930866.1"; exon_number "4";
NW_027332209.1	Gnomon	CDS	4746227	4746328	.	+	0	gene_id "LOC140743469"; transcript_id "XM_073074765.1"; db_xref "GeneID:140743469"; db_xref "GenBank:XP_072930866.1"; gbkey "CDS"; gene "LOC140743469"; product "brachyurin-like"; protein_id "XP_072930866.1"; exon_number "5";
NW_027332209.1	Gnomon	start_codon	4741925	4741927	.	+	0	gene_id "LOC140743469"; transcript_id "XM_073074765.1"; db_xref "GeneID:140743469"; db_xref "GenBank:XP_072930866.1"; gbkey "CDS"; gene "LOC140743469"; product "brachyurin-like"; protein_id "XP_072930866.1"; exon_number "1";
NW_027332209.1	Gnomon	stop_codon	4746329	4746331	.	+	0	gene_id "LOC140743469"; transcript_id "XM_073074765.1"; db_xref "GeneID:140743469"; db_xref "GenBank:XP_072930866.1"; gbkey "CDS"; gene "LOC140743469"; product "brachyurin-like"; protein_id "XP_072930866.1"; exon_number "5";
NW_027332209.1	Gnomon	gene	4749758	4800162	.	-	.	gene_id "Unc-76"; transcript_id ""; db_xref "GeneID:140743477"; description "fasciculation and elongation protein Unc-76"; gbkey "Gene"; gene "Unc-76"; gene_biotype "protein_coding";
NW_027332209.1	Gnomon	transcript	4749758	4800162	.	-	.	gene_id "Unc-76"; transcript_id "XM_073074778.1"; db_xref "GeneID:140743477"; db_xref "GenBank:XM_073074778.1"; gbkey "mRNA"; gene "Unc-76"; model_evidence "Supporting evidence includes similarity to: 9 Proteins"; product "fasciculation and elongation protein Unc-76"; transcript_biotype "mRNA";
NW_027332209.1	Gnomon	exon	4799598	4800162	.	-	.	gene_id "Unc-76"; transcript_id "XM_073074778.1"; db_xref "GeneID:140743477"; db_xref "GenBank:XM_073074778.1"; gene "Unc-76"; model_evidence "Supporting evidence includes similarity to: 9 Proteins"; product "fasciculation and elongation protein Unc-76"; transcript_biotype "mRNA"; exon_number "1";
NW_027332209.1	Gnomon	exon	4759026	4759134	.	-	.	gene_id "Unc-76"; transcript_id "XM_073074778.1"; db_xref "GeneID:140743477"; db_xref "GenBank:XM_073074778.1"; gene "Unc-76"; model_evidence "Supporting evidence includes similarity to: 9 Proteins"; product "fasciculation and elongation protein Unc-76"; transcript_biotype "mRNA"; exon_number "2";
NW_027332209.1	Gnomon	exon	4756626	4756757	.	-	.	gene_id "Unc-76"; transcript_id "XM_073074778.1"; db_xref "GeneID:140743477"; db_xref "GenBank:XM_073074778.1"; gene "Unc-76"; model_evidence "Supporting evidence includes similarity to: 9 Proteins"; product "fasciculation and elongation protein Unc-76"; transcript_biotype "mRNA"; exon_number "3";
NW_027332209.1	Gnomon	exon	4756061	4756181	.	-	.	gene_id "Unc-76"; transcript_id "XM_073074778.1"; db_xref "GeneID:140743477"; db_xref "GenBank:XM_073074778.1"; gene "Unc-76"; model_evidence "Supporting evidence includes similarity to: 9 Proteins"; product "fasciculation and elongation protein Unc-76"; transcript_biotype "mRNA"; exon_number "4";
NW_027332209.1	Gnomon	exon	4752918	4753174	.	-	.	gene_id "Unc-76"; transcript_id "XM_073074778.1"; db_xref "GeneID:140743477"; db_xref "GenBank:XM_073074778.1"; gene "Unc-76"; model_evidence "Supporting evidence includes similarity to: 9 Proteins"; product "fasciculation and elongation protein Unc-76"; transcript_biotype "mRNA"; exon_number "5";
NW_027332209.1	Gnomon	exon	4751869	4751944	.	-	.	gene_id "Unc-76"; transcript_id "XM_073074778.1"; db_xref "GeneID:140743477"; db_xref "GenBank:XM_073074778.1"; gene "Unc-76"; model_evidence "Supporting evidence includes similarity to: 9 Proteins"; product "fasciculation and elongation protein Unc-76"; transcript_biotype "mRNA"; exon_number "6";
NW_027332209.1	Gnomon	exon	4749758	4750504	.	-	.	gene_id "Unc-76"; transcript_id "XM_073074778.1"; db_xref "GeneID:140743477"; db_xref "GenBank:XM_073074778.1"; gene "Unc-76"; model_evidence "Supporting evidence includes similarity to: 9 Proteins"; product "fasciculation and elongation protein Unc-76"; transcript_biotype "mRNA"; exon_number "7";
NW_027332209.1	Gnomon	CDS	4799598	4800007	.	-	0	gene_id "Unc-76"; transcript_id "XM_073074778.1"; db_xref "GeneID:140743477"; db_xref "GenBank:XP_072930879.1"; gbkey "CDS"; gene "Unc-76"; product "fasciculation and elongation protein zeta-2"; protein_id "XP_072930879.1"; exon_number "1";
NW_027332209.1	Gnomon	CDS	4759026	4759134	.	-	1	gene_id "Unc-76"; transcript_id "XM_073074778.1"; db_xref "GeneID:140743477"; db_xref "GenBank:XP_072930879.1"; gbkey "CDS"; gene "Unc-76"; product "fasciculation and elongation protein zeta-2"; protein_id "XP_072930879.1"; exon_number "2";
NW_027332209.1	Gnomon	CDS	4756626	4756757	.	-	0	gene_id "Unc-76"; transcript_id "XM_073074778.1"; db_xref "GeneID:140743477"; db_xref "GenBank:XP_072930879.1"; gbkey "CDS"; gene "Unc-76"; product "fasciculation and elongation protein zeta-2"; protein_id "XP_072930879.1"; exon_number "3";
NW_027332209.1	Gnomon	CDS	4756061	4756181	.	-	0	gene_id "Unc-76"; transcript_id "XM_073074778.1"; db_xref "GeneID:140743477"; db_xref "GenBank:XP_072930879.1"; gbkey "CDS"; gene "Unc-76"; product "fasciculation and elongation protein zeta-2"; protein_id "XP_072930879.1"; exon_number "4";
NW_027332209.1	Gnomon	CDS	4752918	4753174	.	-	2	gene_id "Unc-76"; transcript_id "XM_073074778.1"; db_xref "GeneID:140743477"; db_xref "GenBank:XP_072930879.1"; gbkey "CDS"; gene "Unc-76"; product "fasciculation and elongation protein zeta-2"; protein_id "XP_072930879.1"; exon_number "5";
NW_027332209.1	Gnomon	CDS	4751869	4751944	.	-	0	gene_id "Unc-76"; transcript_id "XM_073074778.1"; db_xref "GeneID:140743477"; db_xref "GenBank:XP_072930879.1"; gbkey "CDS"; gene "Unc-76"; product "fasciculation and elongation protein zeta-2"; protein_id "XP_072930879.1"; exon_number "6";
NW_027332209.1	Gnomon	CDS	4750425	4750504	.	-	2	gene_id "Unc-76"; transcript_id "XM_073074778.1"; db_xref "GeneID:140743477"; db_xref "GenBank:XP_072930879.1"; gbkey "CDS"; gene "Unc-76"; product "fasciculation and elongation protein zeta-2"; protein_id "XP_072930879.1"; exon_number "7";
NW_027332209.1	Gnomon	start_codon	4800005	4800007	.	-	0	gene_id "Unc-76"; transcript_id "XM_073074778.1"; db_xref "GeneID:140743477"; db_xref "GenBank:XP_072930879.1"; gbkey "CDS"; gene "Unc-76"; product "fasciculation and elongation protein zeta-2"; protein_id "XP_072930879.1"; exon_number "1";
NW_027332209.1	Gnomon	stop_codon	4750422	4750424	.	-	0	gene_id "Unc-76"; transcript_id "XM_073074778.1"; db_xref "GeneID:140743477"; db_xref "GenBank:XP_072930879.1"; gbkey "CDS"; gene "Unc-76"; product "fasciculation and elongation protein zeta-2"; protein_id "XP_072930879.1"; exon_number "7";
NW_027332209.1	Gnomon	gene	4801038	4807035	.	+	.	gene_id "LOC140743486"; transcript_id ""; db_xref "GeneID:140743486"; description "dnaJ-like protein 60"; gbkey "Gene"; gene "LOC140743486"; gene_biotype "protein_coding";
NW_027332209.1	Gnomon	transcript	4801038	4807035	.	+	.	gene_id "LOC140743486"; transcript_id "XM_073074788.1"; db_xref "GeneID:140743486"; db_xref "GenBank:XM_073074788.1"; gbkey "mRNA"; gene "LOC140743486"; model_evidence "Supporting evidence includes similarity to: 3 Proteins"; product "dnaJ-like protein 60, transcript variant X1"; transcript_biotype "mRNA";
NW_027332209.1	Gnomon	exon	4801038	4801220	.	+	.	gene_id "LOC140743486"; transcript_id "XM_073074788.1"; db_xref "GeneID:140743486"; db_xref "GenBank:XM_073074788.1"; gene "LOC140743486"; model_evidence "Supporting evidence includes similarity to: 3 Proteins"; product "dnaJ-like protein 60, transcript variant X1"; transcript_biotype "mRNA"; exon_number "1";
NW_027332209.1	Gnomon	exon	4801322	4801415	.	+	.	gene_id "LOC140743486"; transcript_id "XM_073074788.1"; db_xref "GeneID:140743486"; db_xref "GenBank:XM_073074788.1"; gene "LOC140743486"; model_evidence "Supporting evidence includes similarity to: 3 Proteins"; product "dnaJ-like protein 60, transcript variant X1"; transcript_biotype "mRNA"; exon_number "2";
NW_027332209.1	Gnomon	exon	4802377	4802540	.	+	.	gene_id "LOC140743486"; transcript_id "XM_073074788.1"; db_xref "GeneID:140743486"; db_xref "GenBank:XM_073074788.1"; gene "LOC140743486"; model_evidence "Supporting evidence includes similarity to: 3 Proteins"; product "dnaJ-like protein 60, transcript variant X1"; transcript_biotype "mRNA"; exon_number "3";
NW_027332209.1	Gnomon	exon	4803292	4803471	.	+	.	gene_id "LOC140743486"; transcript_id "XM_073074788.1"; db_xref "GeneID:140743486"; db_xref "GenBank:XM_073074788.1"; gene "LOC140743486"; model_evidence "Supporting evidence includes similarity to: 3 Proteins"; product "dnaJ-like protein 60, transcript variant X1"; transcript_biotype "mRNA"; exon_number "4";
NW_027332209.1	Gnomon	exon	4804920	4805022	.	+	.	gene_id "LOC140743486"; transcript_id "XM_073074788.1"; db_xref "GeneID:140743486"; db_xref "GenBank:XM_073074788.1"; gene "LOC140743486"; model_evidence "Supporting evidence includes similarity to: 3 Proteins"; product "dnaJ-like protein 60, transcript variant X1"; transcript_biotype "mRNA"; exon_number "5";
NW_027332209.1	Gnomon	exon	4805761	4805855	.	+	.	gene_id "LOC140743486"; transcript_id "XM_073074788.1"; db_xref "GeneID:140743486"; db_xref "GenBank:XM_073074788.1"; gene "LOC140743486"; model_evidence "Supporting evidence includes similarity to: 3 Proteins"; product "dnaJ-like protein 60, transcript variant X1"; transcript_biotype "mRNA"; exon_number "6";
NW_027332209.1	Gnomon	exon	4806860	4807035	.	+	.	gene_id "LOC140743486"; transcript_id "XM_073074788.1"; db_xref "GeneID:140743486"; db_xref "GenBank:XM_073074788.1"; gene "LOC140743486"; model_evidence "Supporting evidence includes similarity to: 3 Proteins"; product "dnaJ-like protein 60, transcript variant X1"; transcript_biotype "mRNA"; exon_number "7";
NW_027332209.1	Gnomon	CDS	4801159	4801220	.	+	0	gene_id "LOC140743486"; transcript_id "XM_073074788.1"; db_xref "GeneID:140743486"; db_xref "GenBank:XP_072930889.1"; gbkey "CDS"; gene "LOC140743486"; product "dnaJ-like protein 60 isoform X1"; protein_id "XP_072930889.1"; exon_number "1";
NW_027332209.1	Gnomon	CDS	4801322	4801415	.	+	1	gene_id "LOC140743486"; transcript_id "XM_073074788.1"; db_xref "GeneID:140743486"; db_xref "GenBank:XP_072930889.1"; gbkey "CDS"; gene "LOC140743486"; product "dnaJ-like protein 60 isoform X1"; protein_id "XP_072930889.1"; exon_number "2";
NW_027332209.1	Gnomon	CDS	4802377	4802540	.	+	0	gene_id "LOC140743486"; transcript_id "XM_073074788.1"; db_xref "GeneID:140743486"; db_xref "GenBank:XP_072930889.1"; gbkey "CDS"; gene "LOC140743486"; product "dnaJ-like protein 60 isoform X1"; protein_id "XP_072930889.1"; exon_number "3";
NW_027332209.1	Gnomon	CDS	4803292	4803471	.	+	1	gene_id "LOC140743486"; transcript_id "XM_073074788.1"; db_xref "GeneID:140743486"; db_xref "GenBank:XP_072930889.1"; gbkey "CDS"; gene "LOC140743486"; product "dnaJ-like protein 60 isoform X1"; protein_id "XP_072930889.1"; exon_number "4";
NW_027332209.1	Gnomon	CDS	4804920	4805022	.	+	1	gene_id "LOC140743486"; transcript_id "XM_073074788.1"; db_xref "GeneID:140743486"; db_xref "GenBank:XP_072930889.1"; gbkey "CDS"; gene "LOC140743486"; product "dnaJ-like protein 60 isoform X1"; protein_id "XP_072930889.1"; exon_number "5";
NW_027332209.1	Gnomon	CDS	4805761	4805855	.	+	0	gene_id "LOC140743486"; transcript_id "XM_073074788.1"; db_xref "GeneID:140743486"; db_xref "GenBank:XP_072930889.1"; gbkey "CDS"; gene "LOC140743486"; product "dnaJ-like protein 60 isoform X1"; protein_id "XP_072930889.1"; exon_number "6";
NW_027332209.1	Gnomon	CDS	4806860	4806980	.	+	1	gene_id "LOC140743486"; transcript_id "XM_073074788.1"; db_xref "GeneID:140743486"; db_xref "GenBank:XP_072930889.1"; gbkey "CDS"; gene "LOC140743486"; product "dnaJ-like protein 60 isoform X1"; protein_id "XP_072930889.1"; exon_number "7";
NW_027332209.1	Gnomon	start_codon	4801159	4801161	.	+	0	gene_id "LOC140743486"; transcript_id "XM_073074788.1"; db_xref "GeneID:140743486"; db_xref "GenBank:XP_072930889.1"; gbkey "CDS"; gene "LOC140743486"; product "dnaJ-like protein 60 isoform X1"; protein_id "XP_072930889.1"; exon_number "1";
NW_027332209.1	Gnomon	stop_codon	4806981	4806983	.	+	0	gene_id "LOC140743486"; transcript_id "XM_073074788.1"; db_xref "GeneID:140743486"; db_xref "GenBank:XP_072930889.1"; gbkey "CDS"; gene "LOC140743486"; product "dnaJ-like protein 60 isoform X1"; protein_id "XP_072930889.1"; exon_number "7";
NW_027332209.1	Gnomon	transcript	4801039	4807017	.	+	.	gene_id "LOC140743486"; transcript_id "XM_073074797.1"; db_xref "GeneID:140743486"; db_xref "GenBank:XM_073074797.1"; gbkey "mRNA"; gene "LOC140743486"; model_evidence "Supporting evidence includes similarity to: 2 Proteins"; product "dnaJ-like protein 60, transcript variant X2"; transcript_biotype "mRNA";
NW_027332209.1	Gnomon	exon	4801039	4801220	.	+	.	gene_id "LOC140743486"; transcript_id "XM_073074797.1"; db_xref "GeneID:140743486"; db_xref "GenBank:XM_073074797.1"; gene "LOC140743486"; model_evidence "Supporting evidence includes similarity to: 2 Proteins"; product "dnaJ-like protein 60, transcript variant X2"; transcript_biotype "mRNA"; exon_number "1";
NW_027332209.1	Gnomon	exon	4801322	4801415	.	+	.	gene_id "LOC140743486"; transcript_id "XM_073074797.1"; db_xref "GeneID:140743486"; db_xref "GenBank:XM_073074797.1"; gene "LOC140743486"; model_evidence "Supporting evidence includes similarity to: 2 Proteins"; product "dnaJ-like protein 60, transcript variant X2"; transcript_biotype "mRNA"; exon_number "2";
NW_027332209.1	Gnomon	exon	4802377	4802540	.	+	.	gene_id "LOC140743486"; transcript_id "XM_073074797.1"; db_xref "GeneID:140743486"; db_xref "GenBank:XM_073074797.1"; gene "LOC140743486"; model_evidence "Supporting evidence includes similarity to: 2 Proteins"; product "dnaJ-like protein 60, transcript variant X2"; transcript_biotype "mRNA"; exon_number "3";
NW_027332209.1	Gnomon	exon	4803292	4803471	.	+	.	gene_id "LOC140743486"; transcript_id "XM_073074797.1"; db_xref "GeneID:140743486"; db_xref "GenBank:XM_073074797.1"; gene "LOC140743486"; model_evidence "Supporting evidence includes similarity to: 2 Proteins"; product "dnaJ-like protein 60, transcript variant X2"; transcript_biotype "mRNA"; exon_number "4";
NW_027332209.1	Gnomon	exon	4804920	4805022	.	+	.	gene_id "LOC140743486"; transcript_id "XM_073074797.1"; db_xref "GeneID:140743486"; db_xref "GenBank:XM_073074797.1"; gene "LOC140743486"; model_evidence "Supporting evidence includes similarity to: 2 Proteins"; product "dnaJ-like protein 60, transcript variant X2"; transcript_biotype "mRNA"; exon_number "5";
NW_027332209.1	Gnomon	exon	4805761	4805855	.	+	.	gene_id "LOC140743486"; transcript_id "XM_073074797.1"; db_xref "GeneID:140743486"; db_xref "GenBank:XM_073074797.1"; gene "LOC140743486"; model_evidence "Supporting evidence includes similarity to: 2 Proteins"; product "dnaJ-like protein 60, transcript variant X2"; transcript_biotype "mRNA"; exon_number "6";
NW_027332209.1	Gnomon	exon	4806901	4807017	.	+	.	gene_id "LOC140743486"; transcript_id "XM_073074797.1"; db_xref "GeneID:140743486"; db_xref "GenBank:XM_073074797.1"; gene "LOC140743486"; model_evidence "Supporting evidence includes similarity to: 2 Proteins"; product "dnaJ-like protein 60, transcript variant X2"; transcript_biotype "mRNA"; exon_number "7";
NW_027332209.1	Gnomon	CDS	4801159	4801220	.	+	0	gene_id "LOC140743486"; transcript_id "XM_073074797.1"; db_xref "GeneID:140743486"; db_xref "GenBank:XP_072930898.1"; gbkey "CDS"; gene "LOC140743486"; product "dnaJ-like protein 60 isoform X2"; protein_id "XP_072930898.1"; exon_number "1";
NW_027332209.1	Gnomon	CDS	4801322	4801415	.	+	1	gene_id "LOC140743486"; transcript_id "XM_073074797.1"; db_xref "GeneID:140743486"; db_xref "GenBank:XP_072930898.1"; gbkey "CDS"; gene "LOC140743486"; product "dnaJ-like protein 60 isoform X2"; protein_id "XP_072930898.1"; exon_number "2";
NW_027332209.1	Gnomon	CDS	4802377	4802540	.	+	0	gene_id "LOC140743486"; transcript_id "XM_073074797.1"; db_xref "GeneID:140743486"; db_xref "GenBank:XP_072930898.1"; gbkey "CDS"; gene "LOC140743486"; product "dnaJ-like protein 60 isoform X2"; protein_id "XP_072930898.1"; exon_number "3";
NW_027332209.1	Gnomon	CDS	4803292	4803471	.	+	1	gene_id "LOC140743486"; transcript_id "XM_073074797.1"; db_xref "GeneID:140743486"; db_xref "GenBank:XP_072930898.1"; gbkey "CDS"; gene "LOC140743486"; product "dnaJ-like protein 60 isoform X2"; protein_id "XP_072930898.1"; exon_number "4";
NW_027332209.1	Gnomon	CDS	4804920	4805022	.	+	1	gene_id "LOC140743486"; transcript_id "XM_073074797.1"; db_xref "GeneID:140743486"; db_xref "GenBank:XP_072930898.1"; gbkey "CDS"; gene "LOC140743486"; product "dnaJ-like protein 60 isoform X2"; protein_id "XP_072930898.1"; exon_number "5";
NW_027332209.1	Gnomon	CDS	4805761	4805855	.	+	0	gene_id "LOC140743486"; transcript_id "XM_073074797.1"; db_xref "GeneID:140743486"; db_xref "GenBank:XP_072930898.1"; gbkey "CDS"; gene "LOC140743486"; product "dnaJ-like protein 60 isoform X2"; protein_id "XP_072930898.1"; exon_number "6";
NW_027332209.1	Gnomon	CDS	4806901	4806910	.	+	1	gene_id "LOC140743486"; transcript_id "XM_073074797.1"; db_xref "GeneID:140743486"; db_xref "GenBank:XP_072930898.1"; gbkey "CDS"; gene "LOC140743486"; product "dnaJ-like protein 60 isoform X2"; protein_id "XP_072930898.1"; exon_number "7";
NW_027332209.1	Gnomon	start_codon	4801159	4801161	.	+	0	gene_id "LOC140743486"; transcript_id "XM_073074797.1"; db_xref "GeneID:140743486"; db_xref "GenBank:XP_072930898.1"; gbkey "CDS"; gene "LOC140743486"; product "dnaJ-like protein 60 isoform X2"; protein_id "XP_072930898.1"; exon_number "1";
NW_027332209.1	Gnomon	stop_codon	4806911	4806913	.	+	0	gene_id "LOC140743486"; transcript_id "XM_073074797.1"; db_xref "GeneID:140743486"; db_xref "GenBank:XP_072930898.1"; gbkey "CDS"; gene "LOC140743486"; product "dnaJ-like protein 60 isoform X2"; protein_id "XP_072930898.1"; exon_number "7";
NW_027332209.1	Gnomon	transcript	4801040	4806114	.	+	.	gene_id "LOC140743486"; transcript_id "XM_073074806.1"; db_xref "GeneID:140743486"; db_xref "GenBank:XM_073074806.1"; gbkey "mRNA"; gene "LOC140743486"; model_evidence "Supporting evidence includes similarity to: 5 Proteins"; product "dnaJ-like protein 60, transcript variant X3"; transcript_biotype "mRNA";
NW_027332209.1	Gnomon	exon	4801040	4801220	.	+	.	gene_id "LOC140743486"; transcript_id "XM_073074806.1"; db_xref "GeneID:140743486"; db_xref "GenBank:XM_073074806.1"; gene "LOC140743486"; model_evidence "Supporting evidence includes similarity to: 5 Proteins"; product "dnaJ-like protein 60, transcript variant X3"; transcript_biotype "mRNA"; exon_number "1";
NW_027332209.1	Gnomon	exon	4801322	4801415	.	+	.	gene_id "LOC140743486"; transcript_id "XM_073074806.1"; db_xref "GeneID:140743486"; db_xref "GenBank:XM_073074806.1"; gene "LOC140743486"; model_evidence "Supporting evidence includes similarity to: 5 Proteins"; product "dnaJ-like protein 60, transcript variant X3"; transcript_biotype "mRNA"; exon_number "2";
NW_027332209.1	Gnomon	exon	4802377	4802540	.	+	.	gene_id "LOC140743486"; transcript_id "XM_073074806.1"; db_xref "GeneID:140743486"; db_xref "GenBank:XM_073074806.1"; gene "LOC140743486"; model_evidence "Supporting evidence includes similarity to: 5 Proteins"; product "dnaJ-like protein 60, transcript variant X3"; transcript_biotype "mRNA"; exon_number "3";
NW_027332209.1	Gnomon	exon	4803292	4803471	.	+	.	gene_id "LOC140743486"; transcript_id "XM_073074806.1"; db_xref "GeneID:140743486"; db_xref "GenBank:XM_073074806.1"; gene "LOC140743486"; model_evidence "Supporting evidence includes similarity to: 5 Proteins"; product "dnaJ-like protein 60, transcript variant X3"; transcript_biotype "mRNA"; exon_number "4";
NW_027332209.1	Gnomon	exon	4804920	4805022	.	+	.	gene_id "LOC140743486"; transcript_id "XM_073074806.1"; db_xref "GeneID:140743486"; db_xref "GenBank:XM_073074806.1"; gene "LOC140743486"; model_evidence "Supporting evidence includes similarity to: 5 Proteins"; product "dnaJ-like protein 60, transcript variant X3"; transcript_biotype "mRNA"; exon_number "5";
NW_027332209.1	Gnomon	exon	4805761	4806114	.	+	.	gene_id "LOC140743486"; transcript_id "XM_073074806.1"; db_xref "GeneID:140743486"; db_xref "GenBank:XM_073074806.1"; gene "LOC140743486"; model_evidence "Supporting evidence includes similarity to: 5 Proteins"; product "dnaJ-like protein 60, transcript variant X3"; transcript_biotype "mRNA"; exon_number "6";
NW_027332209.1	Gnomon	CDS	4801159	4801220	.	+	0	gene_id "LOC140743486"; transcript_id "XM_073074806.1"; db_xref "GeneID:140743486"; db_xref "GenBank:XP_072930907.1"; gbkey "CDS"; gene "LOC140743486"; product "dnaJ-like protein 60 isoform X3"; protein_id "XP_072930907.1"; exon_number "1";
NW_027332209.1	Gnomon	CDS	4801322	4801415	.	+	1	gene_id "LOC140743486"; transcript_id "XM_073074806.1"; db_xref "GeneID:140743486"; db_xref "GenBank:XP_072930907.1"; gbkey "CDS"; gene "LOC140743486"; product "dnaJ-like protein 60 isoform X3"; protein_id "XP_072930907.1"; exon_number "2";
NW_027332209.1	Gnomon	CDS	4802377	4802540	.	+	0	gene_id "LOC140743486"; transcript_id "XM_073074806.1"; db_xref "GeneID:140743486"; db_xref "GenBank:XP_072930907.1"; gbkey "CDS"; gene "LOC140743486"; product "dnaJ-like protein 60 isoform X3"; protein_id "XP_072930907.1"; exon_number "3";
NW_027332209.1	Gnomon	CDS	4803292	4803471	.	+	1	gene_id "LOC140743486"; transcript_id "XM_073074806.1"; db_xref "GeneID:140743486"; db_xref "GenBank:XP_072930907.1"; gbkey "CDS"; gene "LOC140743486"; product "dnaJ-like protein 60 isoform X3"; protein_id "XP_072930907.1"; exon_number "4";
NW_027332209.1	Gnomon	CDS	4804920	4805022	.	+	1	gene_id "LOC140743486"; transcript_id "XM_073074806.1"; db_xref "GeneID:140743486"; db_xref "GenBank:XP_072930907.1"; gbkey "CDS"; gene "LOC140743486"; product "dnaJ-like protein 60 isoform X3"; protein_id "XP_072930907.1"; exon_number "5";
NW_027332209.1	Gnomon	CDS	4805761	4805856	.	+	0	gene_id "LOC140743486"; transcript_id "XM_073074806.1"; db_xref "GeneID:140743486"; db_xref "GenBank:XP_072930907.1"; gbkey "CDS"; gene "LOC140743486"; product "dnaJ-like protein 60 isoform X3"; protein_id "XP_072930907.1"; exon_number "6";
NW_027332209.1	Gnomon	start_codon	4801159	4801161	.	+	0	gene_id "LOC140743486"; transcript_id "XM_073074806.1"; db_xref "GeneID:140743486"; db_xref "GenBank:XP_072930907.1"; gbkey "CDS"; gene "LOC140743486"; product "dnaJ-like protein 60 isoform X3"; protein_id "XP_072930907.1"; exon_number "1";
NW_027332209.1	Gnomon	stop_codon	4805857	4805859	.	+	0	gene_id "LOC140743486"; transcript_id "XM_073074806.1"; db_xref "GeneID:140743486"; db_xref "GenBank:XP_072930907.1"; gbkey "CDS"; gene "LOC140743486"; product "dnaJ-like protein 60 isoform X3"; protein_id "XP_072930907.1"; exon_number "6";
NW_027332209.1	Gnomon	gene	4807922	4825545	.	-	.	gene_id "LOC140743528"; transcript_id ""; db_xref "GeneID:140743528"; description "arylalkylamine N-acetyltransferase 1-like"; gbkey "Gene"; gene "LOC140743528"; gene_biotype "protein_coding";
NW_027332209.1	Gnomon	transcript	4807922	4825545	.	-	.	gene_id "LOC140743528"; transcript_id "XM_073074878.1"; db_xref "GeneID:140743528"; db_xref "GenBank:XM_073074878.1"; experiment "COORDINATES: polyA evidence [ECO:0006239]"; gbkey "mRNA"; gene "LOC140743528"; model_evidence "Supporting evidence includes similarity to: 5 Proteins"; product "arylalkylamine N-acetyltransferase 1-like, transcript variant X2"; transcript_biotype "mRNA";
NW_027332209.1	Gnomon	exon	4825478	4825545	.	-	.	gene_id "LOC140743528"; transcript_id "XM_073074878.1"; db_xref "GeneID:140743528"; db_xref "GenBank:XM_073074878.1"; experiment "COORDINATES: polyA evidence [ECO:0006239]"; gene "LOC140743528"; model_evidence "Supporting evidence includes similarity to: 5 Proteins"; product "arylalkylamine N-acetyltransferase 1-like, transcript variant X2"; transcript_biotype "mRNA"; exon_number "1";
NW_027332209.1	Gnomon	exon	4814717	4814806	.	-	.	gene_id "LOC140743528"; transcript_id "XM_073074878.1"; db_xref "GeneID:140743528"; db_xref "GenBank:XM_073074878.1"; experiment "COORDINATES: polyA evidence [ECO:0006239]"; gene "LOC140743528"; model_evidence "Supporting evidence includes similarity to: 5 Proteins"; product "arylalkylamine N-acetyltransferase 1-like, transcript variant X2"; transcript_biotype "mRNA"; exon_number "2";
NW_027332209.1	Gnomon	exon	4814092	4814275	.	-	.	gene_id "LOC140743528"; transcript_id "XM_073074878.1"; db_xref "GeneID:140743528"; db_xref "GenBank:XM_073074878.1"; experiment "COORDINATES: polyA evidence [ECO:0006239]"; gene "LOC140743528"; model_evidence "Supporting evidence includes similarity to: 5 Proteins"; product "arylalkylamine N-acetyltransferase 1-like, transcript variant X2"; transcript_biotype "mRNA"; exon_number "3";
NW_027332209.1	Gnomon	exon	4813349	4813560	.	-	.	gene_id "LOC140743528"; transcript_id "XM_073074878.1"; db_xref "GeneID:140743528"; db_xref "GenBank:XM_073074878.1"; experiment "COORDINATES: polyA evidence [ECO:0006239]"; gene "LOC140743528"; model_evidence "Supporting evidence includes similarity to: 5 Proteins"; product "arylalkylamine N-acetyltransferase 1-like, transcript variant X2"; transcript_biotype "mRNA"; exon_number "4";
NW_027332209.1	Gnomon	exon	4807922	4808261	.	-	.	gene_id "LOC140743528"; transcript_id "XM_073074878.1"; db_xref "GeneID:140743528"; db_xref "GenBank:XM_073074878.1"; experiment "COORDINATES: polyA evidence [ECO:0006239]"; gene "LOC140743528"; model_evidence "Supporting evidence includes similarity to: 5 Proteins"; product "arylalkylamine N-acetyltransferase 1-like, transcript variant X2"; transcript_biotype "mRNA"; exon_number "5";
NW_027332209.1	Gnomon	CDS	4814717	4814793	.	-	0	gene_id "LOC140743528"; transcript_id "XM_073074878.1"; db_xref "GeneID:140743528"; db_xref "GenBank:XP_072930979.1"; gbkey "CDS"; gene "LOC140743528"; product "arylalkylamine N-acetyltransferase 1-like isoform X1"; protein_id "XP_072930979.1"; exon_number "2";
NW_027332209.1	Gnomon	CDS	4814092	4814275	.	-	1	gene_id "LOC140743528"; transcript_id "XM_073074878.1"; db_xref "GeneID:140743528"; db_xref "GenBank:XP_072930979.1"; gbkey "CDS"; gene "LOC140743528"; product "arylalkylamine N-acetyltransferase 1-like isoform X1"; protein_id "XP_072930979.1"; exon_number "3";
NW_027332209.1	Gnomon	CDS	4813349	4813560	.	-	0	gene_id "LOC140743528"; transcript_id "XM_073074878.1"; db_xref "GeneID:140743528"; db_xref "GenBank:XP_072930979.1"; gbkey "CDS"; gene "LOC140743528"; product "arylalkylamine N-acetyltransferase 1-like isoform X1"; protein_id "XP_072930979.1"; exon_number "4";
NW_027332209.1	Gnomon	CDS	4808042	4808261	.	-	1	gene_id "LOC140743528"; transcript_id "XM_073074878.1"; db_xref "GeneID:140743528"; db_xref "GenBank:XP_072930979.1"; gbkey "CDS"; gene "LOC140743528"; product "arylalkylamine N-acetyltransferase 1-like isoform X1"; protein_id "XP_072930979.1"; exon_number "5";
NW_027332209.1	Gnomon	start_codon	4814791	4814793	.	-	0	gene_id "LOC140743528"; transcript_id "XM_073074878.1"; db_xref "GeneID:140743528"; db_xref "GenBank:XP_072930979.1"; gbkey "CDS"; gene "LOC140743528"; product "arylalkylamine N-acetyltransferase 1-like isoform X1"; protein_id "XP_072930979.1"; exon_number "2";
NW_027332209.1	Gnomon	stop_codon	4808039	4808041	.	-	0	gene_id "LOC140743528"; transcript_id "XM_073074878.1"; db_xref "GeneID:140743528"; db_xref "GenBank:XP_072930979.1"; gbkey "CDS"; gene "LOC140743528"; product "arylalkylamine N-acetyltransferase 1-like isoform X1"; protein_id "XP_072930979.1"; exon_number "5";
NW_027332209.1	Gnomon	transcript	4807922	4816627	.	-	.	gene_id "LOC140743528"; transcript_id "XM_073074868.1"; db_xref "GeneID:140743528"; db_xref "GenBank:XM_073074868.1"; experiment "COORDINATES: polyA evidence [ECO:0006239]"; gbkey "mRNA"; gene "LOC140743528"; model_evidence "Supporting evidence includes similarity to: 5 Proteins"; product "arylalkylamine N-acetyltransferase 1-like, transcript variant X1"; transcript_biotype "mRNA";
NW_027332209.1	Gnomon	exon	4816119	4816627	.	-	.	gene_id "LOC140743528"; transcript_id "XM_073074868.1"; db_xref "GeneID:140743528"; db_xref "GenBank:XM_073074868.1"; experiment "COORDINATES: polyA evidence [ECO:0006239]"; gene "LOC140743528"; model_evidence "Supporting evidence includes similarity to: 5 Proteins"; product "arylalkylamine N-acetyltransferase 1-like, transcript variant X1"; transcript_biotype "mRNA"; exon_number "1";
NW_027332209.1	Gnomon	exon	4814717	4814806	.	-	.	gene_id "LOC140743528"; transcript_id "XM_073074868.1"; db_xref "GeneID:140743528"; db_xref "GenBank:XM_073074868.1"; experiment "COORDINATES: polyA evidence [ECO:0006239]"; gene "LOC140743528"; model_evidence "Supporting evidence includes similarity to: 5 Proteins"; product "arylalkylamine N-acetyltransferase 1-like, transcript variant X1"; transcript_biotype "mRNA"; exon_number "2";
NW_027332209.1	Gnomon	exon	4814092	4814275	.	-	.	gene_id "LOC140743528"; transcript_id "XM_073074868.1"; db_xref "GeneID:140743528"; db_xref "GenBank:XM_073074868.1"; experiment "COORDINATES: polyA evidence [ECO:0006239]"; gene "LOC140743528"; model_evidence "Supporting evidence includes similarity to: 5 Proteins"; product "arylalkylamine N-acetyltransferase 1-like, transcript variant X1"; transcript_biotype "mRNA"; exon_number "3";
NW_027332209.1	Gnomon	exon	4813349	4813560	.	-	.	gene_id "LOC140743528"; transcript_id "XM_073074868.1"; db_xref "GeneID:140743528"; db_xref "GenBank:XM_073074868.1"; experiment "COORDINATES: polyA evidence [ECO:0006239]"; gene "LOC140743528"; model_evidence "Supporting evidence includes similarity to: 5 Proteins"; product "arylalkylamine N-acetyltransferase 1-like, transcript variant X1"; transcript_biotype "mRNA"; exon_number "4";
NW_027332209.1	Gnomon	exon	4807922	4808261	.	-	.	gene_id "LOC140743528"; transcript_id "XM_073074868.1"; db_xref "GeneID:140743528"; db_xref "GenBank:XM_073074868.1"; experiment "COORDINATES: polyA evidence [ECO:0006239]"; gene "LOC140743528"; model_evidence "Supporting evidence includes similarity to: 5 Proteins"; product "arylalkylamine N-acetyltransferase 1-like, transcript variant X1"; transcript_biotype "mRNA"; exon_number "5";
NW_027332209.1	Gnomon	CDS	4814717	4814793	.	-	0	gene_id "LOC140743528"; transcript_id "XM_073074868.1"; db_xref "GeneID:140743528"; db_xref "GenBank:XP_072930969.1"; gbkey "CDS"; gene "LOC140743528"; product "arylalkylamine N-acetyltransferase 1-like isoform X1"; protein_id "XP_072930969.1"; exon_number "2";
NW_027332209.1	Gnomon	CDS	4814092	4814275	.	-	1	gene_id "LOC140743528"; transcript_id "XM_073074868.1"; db_xref "GeneID:140743528"; db_xref "GenBank:XP_072930969.1"; gbkey "CDS"; gene "LOC140743528"; product "arylalkylamine N-acetyltransferase 1-like isoform X1"; protein_id "XP_072930969.1"; exon_number "3";
NW_027332209.1	Gnomon	CDS	4813349	4813560	.	-	0	gene_id "LOC140743528"; transcript_id "XM_073074868.1"; db_xref "GeneID:140743528"; db_xref "GenBank:XP_072930969.1"; gbkey "CDS"; gene "LOC140743528"; product "arylalkylamine N-acetyltransferase 1-like isoform X1"; protein_id "XP_072930969.1"; exon_number "4";
NW_027332209.1	Gnomon	CDS	4808042	4808261	.	-	1	gene_id "LOC140743528"; transcript_id "XM_073074868.1"; db_xref "GeneID:140743528"; db_xref "GenBank:XP_072930969.1"; gbkey "CDS"; gene "LOC140743528"; product "arylalkylamine N-acetyltransferase 1-like isoform X1"; protein_id "XP_072930969.1"; exon_number "5";
NW_027332209.1	Gnomon	start_codon	4814791	4814793	.	-	0	gene_id "LOC140743528"; transcript_id "XM_073074868.1"; db_xref "GeneID:140743528"; db_xref "GenBank:XP_072930969.1"; gbkey "CDS"; gene "LOC140743528"; product "arylalkylamine N-acetyltransferase 1-like isoform X1"; protein_id "XP_072930969.1"; exon_number "2";
NW_027332209.1	Gnomon	stop_codon	4808039	4808041	.	-	0	gene_id "LOC140743528"; transcript_id "XM_073074868.1"; db_xref "GeneID:140743528"; db_xref "GenBank:XP_072930969.1"; gbkey "CDS"; gene "LOC140743528"; product "arylalkylamine N-acetyltransferase 1-like isoform X1"; protein_id "XP_072930969.1"; exon_number "5";
NW_027332209.1	Gnomon	transcript	4807922	4814722	.	-	.	gene_id "LOC140743528"; transcript_id "XM_073074886.1"; db_xref "GeneID:140743528"; db_xref "GenBank:XM_073074886.1"; experiment "COORDINATES: polyA evidence [ECO:0006239]"; gbkey "mRNA"; gene "LOC140743528"; model_evidence "Supporting evidence includes similarity to: 2 Proteins"; product "arylalkylamine N-acetyltransferase 1-like, transcript variant X3"; transcript_biotype "mRNA";
NW_027332209.1	Gnomon	exon	4814588	4814722	.	-	.	gene_id "LOC140743528"; transcript_id "XM_073074886.1"; db_xref "GeneID:140743528"; db_xref "GenBank:XM_073074886.1"; experiment "COORDINATES: polyA evidence [ECO:0006239]"; gene "LOC140743528"; model_evidence "Supporting evidence includes similarity to: 2 Proteins"; product "arylalkylamine N-acetyltransferase 1-like, transcript variant X3"; transcript_biotype "mRNA"; exon_number "1";
NW_027332209.1	Gnomon	exon	4814092	4814275	.	-	.	gene_id "LOC140743528"; transcript_id "XM_073074886.1"; db_xref "GeneID:140743528"; db_xref "GenBank:XM_073074886.1"; experiment "COORDINATES: polyA evidence [ECO:0006239]"; gene "LOC140743528"; model_evidence "Supporting evidence includes similarity to: 2 Proteins"; product "arylalkylamine N-acetyltransferase 1-like, transcript variant X3"; transcript_biotype "mRNA"; exon_number "2";
NW_027332209.1	Gnomon	exon	4813349	4813560	.	-	.	gene_id "LOC140743528"; transcript_id "XM_073074886.1"; db_xref "GeneID:140743528"; db_xref "GenBank:XM_073074886.1"; experiment "COORDINATES: polyA evidence [ECO:0006239]"; gene "LOC140743528"; model_evidence "Supporting evidence includes similarity to: 2 Proteins"; product "arylalkylamine N-acetyltransferase 1-like, transcript variant X3"; transcript_biotype "mRNA"; exon_number "3";
NW_027332209.1	Gnomon	exon	4807922	4808261	.	-	.	gene_id "LOC140743528"; transcript_id "XM_073074886.1"; db_xref "GeneID:140743528"; db_xref "GenBank:XM_073074886.1"; experiment "COORDINATES: polyA evidence [ECO:0006239]"; gene "LOC140743528"; model_evidence "Supporting evidence includes similarity to: 2 Proteins"; product "arylalkylamine N-acetyltransferase 1-like, transcript variant X3"; transcript_biotype "mRNA"; exon_number "4";
NW_027332209.1	Gnomon	CDS	4814588	4814598	.	-	0	gene_id "LOC140743528"; transcript_id "XM_073074886.1"; db_xref "GeneID:140743528"; db_xref "GenBank:XP_072930987.1"; gbkey "CDS"; gene "LOC140743528"; product "arylalkylamine N-acetyltransferase 1-like isoform X2"; protein_id "XP_072930987.1"; exon_number "1";
NW_027332209.1	Gnomon	CDS	4814092	4814275	.	-	1	gene_id "LOC140743528"; transcript_id "XM_073074886.1"; db_xref "GeneID:140743528"; db_xref "GenBank:XP_072930987.1"; gbkey "CDS"; gene "LOC140743528"; product "arylalkylamine N-acetyltransferase 1-like isoform X2"; protein_id "XP_072930987.1"; exon_number "2";
NW_027332209.1	Gnomon	CDS	4813349	4813560	.	-	0	gene_id "LOC140743528"; transcript_id "XM_073074886.1"; db_xref "GeneID:140743528"; db_xref "GenBank:XP_072930987.1"; gbkey "CDS"; gene "LOC140743528"; product "arylalkylamine N-acetyltransferase 1-like isoform X2"; protein_id "XP_072930987.1"; exon_number "3";
NW_027332209.1	Gnomon	CDS	4808042	4808261	.	-	1	gene_id "LOC140743528"; transcript_id "XM_073074886.1"; db_xref "GeneID:140743528"; db_xref "GenBank:XP_072930987.1"; gbkey "CDS"; gene "LOC140743528"; product "arylalkylamine N-acetyltransferase 1-like isoform X2"; protein_id "XP_072930987.1"; exon_number "4";
NW_027332209.1	Gnomon	start_codon	4814596	4814598	.	-	0	gene_id "LOC140743528"; transcript_id "XM_073074886.1"; db_xref "GeneID:140743528"; db_xref "GenBank:XP_072930987.1"; gbkey "CDS"; gene "LOC140743528"; product "arylalkylamine N-acetyltransferase 1-like isoform X2"; protein_id "XP_072930987.1"; exon_number "1";
NW_027332209.1	Gnomon	stop_codon	4808039	4808041	.	-	0	gene_id "LOC140743528"; transcript_id "XM_073074886.1"; db_xref "GeneID:140743528"; db_xref "GenBank:XP_072930987.1"; gbkey "CDS"; gene "LOC140743528"; product "arylalkylamine N-acetyltransferase 1-like isoform X2"; protein_id "XP_072930987.1"; exon_number "4";
NW_027332209.1	Gnomon	gene	4824899	4826701	.	+	.	gene_id "LOC140743541"; transcript_id ""; db_xref "GeneID:140743541"; description "uncharacterized LOC140743541"; gbkey "Gene"; gene "LOC140743541"; gene_biotype "lncRNA";
NW_027332209.1	Gnomon	transcript	4824899	4826701	.	+	.	gene_id "LOC140743541"; transcript_id "XR_012102472.1"; db_xref "GeneID:140743541"; db_xref "GenBank:XR_012102472.1"; gbkey "ncRNA"; gene "LOC140743541"; product "uncharacterized lncRNA"; transcript_biotype "lnc_RNA";
NW_027332209.1	Gnomon	exon	4824899	4825414	.	+	.	gene_id "LOC140743541"; transcript_id "XR_012102472.1"; db_xref "GeneID:140743541"; db_xref "GenBank:XR_012102472.1"; gene "LOC140743541"; product "uncharacterized lncRNA"; transcript_biotype "lnc_RNA"; exon_number "1";
NW_027332209.1	Gnomon	exon	4825761	4825920	.	+	.	gene_id "LOC140743541"; transcript_id "XR_012102472.1"; db_xref "GeneID:140743541"; db_xref "GenBank:XR_012102472.1"; gene "LOC140743541"; product "uncharacterized lncRNA"; transcript_biotype "lnc_RNA"; exon_number "2";
NW_027332209.1	Gnomon	exon	4826495	4826701	.	+	.	gene_id "LOC140743541"; transcript_id "XR_012102472.1"; db_xref "GeneID:140743541"; db_xref "GenBank:XR_012102472.1"; gene "LOC140743541"; product "uncharacterized lncRNA"; transcript_biotype "lnc_RNA"; exon_number "3";
NW_027332209.1	Gnomon	gene	4828624	4833901	.	-	.	gene_id "LOC140743510"; transcript_id ""; db_xref "GeneID:140743510"; description "arylalkylamine N-acetyltransferase 1-like"; gbkey "Gene"; gene "LOC140743510"; gene_biotype "protein_coding";
NW_027332209.1	Gnomon	transcript	4828624	4833901	.	-	.	gene_id "LOC140743510"; transcript_id "XM_073074855.1"; db_xref "GeneID:140743510"; db_xref "GenBank:XM_073074855.1"; experiment "COORDINATES: polyA evidence [ECO:0006239]"; gbkey "mRNA"; gene "LOC140743510"; model_evidence "Supporting evidence includes similarity to: 9 Proteins"; product "arylalkylamine N-acetyltransferase 1-like, transcript variant X3"; transcript_biotype "mRNA";
NW_027332209.1	Gnomon	exon	4833773	4833901	.	-	.	gene_id "LOC140743510"; transcript_id "XM_073074855.1"; db_xref "GeneID:140743510"; db_xref "GenBank:XM_073074855.1"; experiment "COORDINATES: polyA evidence [ECO:0006239]"; gene "LOC140743510"; model_evidence "Supporting evidence includes similarity to: 9 Proteins"; product "arylalkylamine N-acetyltransferase 1-like, transcript variant X3"; transcript_biotype "mRNA"; exon_number "1";
NW_027332209.1	Gnomon	exon	4832066	4832155	.	-	.	gene_id "LOC140743510"; transcript_id "XM_073074855.1"; db_xref "GeneID:140743510"; db_xref "GenBank:XM_073074855.1"; experiment "COORDINATES: polyA evidence [ECO:0006239]"; gene "LOC140743510"; model_evidence "Supporting evidence includes similarity to: 9 Proteins"; product "arylalkylamine N-acetyltransferase 1-like, transcript variant X3"; transcript_biotype "mRNA"; exon_number "2";
NW_027332209.1	Gnomon	exon	4831451	4831634	.	-	.	gene_id "LOC140743510"; transcript_id "XM_073074855.1"; db_xref "GeneID:140743510"; db_xref "GenBank:XM_073074855.1"; experiment "COORDINATES: polyA evidence [ECO:0006239]"; gene "LOC140743510"; model_evidence "Supporting evidence includes similarity to: 9 Proteins"; product "arylalkylamine N-acetyltransferase 1-like, transcript variant X3"; transcript_biotype "mRNA"; exon_number "3";
NW_027332209.1	Gnomon	exon	4830559	4830770	.	-	.	gene_id "LOC140743510"; transcript_id "XM_073074855.1"; db_xref "GeneID:140743510"; db_xref "GenBank:XM_073074855.1"; experiment "COORDINATES: polyA evidence [ECO:0006239]"; gene "LOC140743510"; model_evidence "Supporting evidence includes similarity to: 9 Proteins"; product "arylalkylamine N-acetyltransferase 1-like, transcript variant X3"; transcript_biotype "mRNA"; exon_number "4";
NW_027332209.1	Gnomon	exon	4828624	4828921	.	-	.	gene_id "LOC140743510"; transcript_id "XM_073074855.1"; db_xref "GeneID:140743510"; db_xref "GenBank:XM_073074855.1"; experiment "COORDINATES: polyA evidence [ECO:0006239]"; gene "LOC140743510"; model_evidence "Supporting evidence includes similarity to: 9 Proteins"; product "arylalkylamine N-acetyltransferase 1-like, transcript variant X3"; transcript_biotype "mRNA"; exon_number "5";
NW_027332209.1	Gnomon	CDS	4832066	4832142	.	-	0	gene_id "LOC140743510"; transcript_id "XM_073074855.1"; db_xref "GeneID:140743510"; db_xref "GenBank:XP_072930956.1"; gbkey "CDS"; gene "LOC140743510"; product "arylalkylamine N-acetyltransferase 1-like"; protein_id "XP_072930956.1"; exon_number "2";
NW_027332209.1	Gnomon	CDS	4831451	4831634	.	-	1	gene_id "LOC140743510"; transcript_id "XM_073074855.1"; db_xref "GeneID:140743510"; db_xref "GenBank:XP_072930956.1"; gbkey "CDS"; gene "LOC140743510"; product "arylalkylamine N-acetyltransferase 1-like"; protein_id "XP_072930956.1"; exon_number "3";
NW_027332209.1	Gnomon	CDS	4830559	4830770	.	-	0	gene_id "LOC140743510"; transcript_id "XM_073074855.1"; db_xref "GeneID:140743510"; db_xref "GenBank:XP_072930956.1"; gbkey "CDS"; gene "LOC140743510"; product "arylalkylamine N-acetyltransferase 1-like"; protein_id "XP_072930956.1"; exon_number "4";
NW_027332209.1	Gnomon	CDS	4828702	4828921	.	-	1	gene_id "LOC140743510"; transcript_id "XM_073074855.1"; db_xref "GeneID:140743510"; db_xref "GenBank:XP_072930956.1"; gbkey "CDS"; gene "LOC140743510"; product "arylalkylamine N-acetyltransferase 1-like"; protein_id "XP_072930956.1"; exon_number "5";
NW_027332209.1	Gnomon	start_codon	4832140	4832142	.	-	0	gene_id "LOC140743510"; transcript_id "XM_073074855.1"; db_xref "GeneID:140743510"; db_xref "GenBank:XP_072930956.1"; gbkey "CDS"; gene "LOC140743510"; product "arylalkylamine N-acetyltransferase 1-like"; protein_id "XP_072930956.1"; exon_number "2";
NW_027332209.1	Gnomon	stop_codon	4828699	4828701	.	-	0	gene_id "LOC140743510"; transcript_id "XM_073074855.1"; db_xref "GeneID:140743510"; db_xref "GenBank:XP_072930956.1"; gbkey "CDS"; gene "LOC140743510"; product "arylalkylamine N-acetyltransferase 1-like"; protein_id "XP_072930956.1"; exon_number "5";
NW_027332209.1	Gnomon	transcript	4828624	4833390	.	-	.	gene_id "LOC140743510"; transcript_id "XM_073074850.1"; db_xref "GeneID:140743510"; db_xref "GenBank:XM_073074850.1"; experiment "COORDINATES: polyA evidence [ECO:0006239]"; gbkey "mRNA"; gene "LOC140743510"; model_evidence "Supporting evidence includes similarity to: 9 Proteins"; product "arylalkylamine N-acetyltransferase 1-like, transcript variant X2"; transcript_biotype "mRNA";
NW_027332209.1	Gnomon	exon	4833260	4833390	.	-	.	gene_id "LOC140743510"; transcript_id "XM_073074850.1"; db_xref "GeneID:140743510"; db_xref "GenBank:XM_073074850.1"; experiment "COORDINATES: polyA evidence [ECO:0006239]"; gene "LOC140743510"; model_evidence "Supporting evidence includes similarity to: 9 Proteins"; product "arylalkylamine N-acetyltransferase 1-like, transcript variant X2"; transcript_biotype "mRNA"; exon_number "1";
NW_027332209.1	Gnomon	exon	4832066	4832155	.	-	.	gene_id "LOC140743510"; transcript_id "XM_073074850.1"; db_xref "GeneID:140743510"; db_xref "GenBank:XM_073074850.1"; experiment "COORDINATES: polyA evidence [ECO:0006239]"; gene "LOC140743510"; model_evidence "Supporting evidence includes similarity to: 9 Proteins"; product "arylalkylamine N-acetyltransferase 1-like, transcript variant X2"; transcript_biotype "mRNA"; exon_number "2";
NW_027332209.1	Gnomon	exon	4831451	4831634	.	-	.	gene_id "LOC140743510"; transcript_id "XM_073074850.1"; db_xref "GeneID:140743510"; db_xref "GenBank:XM_073074850.1"; experiment "COORDINATES: polyA evidence [ECO:0006239]"; gene "LOC140743510"; model_evidence "Supporting evidence includes similarity to: 9 Proteins"; product "arylalkylamine N-acetyltransferase 1-like, transcript variant X2"; transcript_biotype "mRNA"; exon_number "3";
NW_027332209.1	Gnomon	exon	4830559	4830770	.	-	.	gene_id "LOC140743510"; transcript_id "XM_073074850.1"; db_xref "GeneID:140743510"; db_xref "GenBank:XM_073074850.1"; experiment "COORDINATES: polyA evidence [ECO:0006239]"; gene "LOC140743510"; model_evidence "Supporting evidence includes similarity to: 9 Proteins"; product "arylalkylamine N-acetyltransferase 1-like, transcript variant X2"; transcript_biotype "mRNA"; exon_number "4";
NW_027332209.1	Gnomon	exon	4828624	4828921	.	-	.	gene_id "LOC140743510"; transcript_id "XM_073074850.1"; db_xref "GeneID:140743510"; db_xref "GenBank:XM_073074850.1"; experiment "COORDINATES: polyA evidence [ECO:0006239]"; gene "LOC140743510"; model_evidence "Supporting evidence includes similarity to: 9 Proteins"; product "arylalkylamine N-acetyltransferase 1-like, transcript variant X2"; transcript_biotype "mRNA"; exon_number "5";
NW_027332209.1	Gnomon	CDS	4832066	4832142	.	-	0	gene_id "LOC140743510"; transcript_id "XM_073074850.1"; db_xref "GeneID:140743510"; db_xref "GenBank:XP_072930951.1"; gbkey "CDS"; gene "LOC140743510"; product "arylalkylamine N-acetyltransferase 1-like"; protein_id "XP_072930951.1"; exon_number "2";
NW_027332209.1	Gnomon	CDS	4831451	4831634	.	-	1	gene_id "LOC140743510"; transcript_id "XM_073074850.1"; db_xref "GeneID:140743510"; db_xref "GenBank:XP_072930951.1"; gbkey "CDS"; gene "LOC140743510"; product "arylalkylamine N-acetyltransferase 1-like"; protein_id "XP_072930951.1"; exon_number "3";
NW_027332209.1	Gnomon	CDS	4830559	4830770	.	-	0	gene_id "LOC140743510"; transcript_id "XM_073074850.1"; db_xref "GeneID:140743510"; db_xref "GenBank:XP_072930951.1"; gbkey "CDS"; gene "LOC140743510"; product "arylalkylamine N-acetyltransferase 1-like"; protein_id "XP_072930951.1"; exon_number "4";
NW_027332209.1	Gnomon	CDS	4828702	4828921	.	-	1	gene_id "LOC140743510"; transcript_id "XM_073074850.1"; db_xref "GeneID:140743510"; db_xref "GenBank:XP_072930951.1"; gbkey "CDS"; gene "LOC140743510"; product "arylalkylamine N-acetyltransferase 1-like"; protein_id "XP_072930951.1"; exon_number "5";
NW_027332209.1	Gnomon	start_codon	4832140	4832142	.	-	0	gene_id "LOC140743510"; transcript_id "XM_073074850.1"; db_xref "GeneID:140743510"; db_xref "GenBank:XP_072930951.1"; gbkey "CDS"; gene "LOC140743510"; product "arylalkylamine N-acetyltransferase 1-like"; protein_id "XP_072930951.1"; exon_number "2";
NW_027332209.1	Gnomon	stop_codon	4828699	4828701	.	-	0	gene_id "LOC140743510"; transcript_id "XM_073074850.1"; db_xref "GeneID:140743510"; db_xref "GenBank:XP_072930951.1"; gbkey "CDS"; gene "LOC140743510"; product "arylalkylamine N-acetyltransferase 1-like"; protein_id "XP_072930951.1"; exon_number "5";
NW_027332209.1	Gnomon	transcript	4828624	4833389	.	-	.	gene_id "LOC140743510"; transcript_id "XM_073074842.1"; db_xref "GeneID:140743510"; db_xref "GenBank:XM_073074842.1"; experiment "COORDINATES: polyA evidence [ECO:0006239]"; gbkey "mRNA"; gene "LOC140743510"; model_evidence "Supporting evidence includes similarity to: 9 Proteins"; product "arylalkylamine N-acetyltransferase 1-like, transcript variant X1"; transcript_biotype "mRNA";
NW_027332209.1	Gnomon	exon	4833175	4833389	.	-	.	gene_id "LOC140743510"; transcript_id "XM_073074842.1"; db_xref "GeneID:140743510"; db_xref "GenBank:XM_073074842.1"; experiment "COORDINATES: polyA evidence [ECO:0006239]"; gene "LOC140743510"; model_evidence "Supporting evidence includes similarity to: 9 Proteins"; product "arylalkylamine N-acetyltransferase 1-like, transcript variant X1"; transcript_biotype "mRNA"; exon_number "1";
NW_027332209.1	Gnomon	exon	4832066	4832155	.	-	.	gene_id "LOC140743510"; transcript_id "XM_073074842.1"; db_xref "GeneID:140743510"; db_xref "GenBank:XM_073074842.1"; experiment "COORDINATES: polyA evidence [ECO:0006239]"; gene "LOC140743510"; model_evidence "Supporting evidence includes similarity to: 9 Proteins"; product "arylalkylamine N-acetyltransferase 1-like, transcript variant X1"; transcript_biotype "mRNA"; exon_number "2";
NW_027332209.1	Gnomon	exon	4831451	4831634	.	-	.	gene_id "LOC140743510"; transcript_id "XM_073074842.1"; db_xref "GeneID:140743510"; db_xref "GenBank:XM_073074842.1"; experiment "COORDINATES: polyA evidence [ECO:0006239]"; gene "LOC140743510"; model_evidence "Supporting evidence includes similarity to: 9 Proteins"; product "arylalkylamine N-acetyltransferase 1-like, transcript variant X1"; transcript_biotype "mRNA"; exon_number "3";
NW_027332209.1	Gnomon	exon	4830559	4830770	.	-	.	gene_id "LOC140743510"; transcript_id "XM_073074842.1"; db_xref "GeneID:140743510"; db_xref "GenBank:XM_073074842.1"; experiment "COORDINATES: polyA evidence [ECO:0006239]"; gene "LOC140743510"; model_evidence "Supporting evidence includes similarity to: 9 Proteins"; product "arylalkylamine N-acetyltransferase 1-like, transcript variant X1"; transcript_biotype "mRNA"; exon_number "4";
NW_027332209.1	Gnomon	exon	4828624	4828921	.	-	.	gene_id "LOC140743510"; transcript_id "XM_073074842.1"; db_xref "GeneID:140743510"; db_xref "GenBank:XM_073074842.1"; experiment "COORDINATES: polyA evidence [ECO:0006239]"; gene "LOC140743510"; model_evidence "Supporting evidence includes similarity to: 9 Proteins"; product "arylalkylamine N-acetyltransferase 1-like, transcript variant X1"; transcript_biotype "mRNA"; exon_number "5";
NW_027332209.1	Gnomon	CDS	4832066	4832142	.	-	0	gene_id "LOC140743510"; transcript_id "XM_073074842.1"; db_xref "GeneID:140743510"; db_xref "GenBank:XP_072930943.1"; gbkey "CDS"; gene "LOC140743510"; product "arylalkylamine N-acetyltransferase 1-like"; protein_id "XP_072930943.1"; exon_number "2";
NW_027332209.1	Gnomon	CDS	4831451	4831634	.	-	1	gene_id "LOC140743510"; transcript_id "XM_073074842.1"; db_xref "GeneID:140743510"; db_xref "GenBank:XP_072930943.1"; gbkey "CDS"; gene "LOC140743510"; product "arylalkylamine N-acetyltransferase 1-like"; protein_id "XP_072930943.1"; exon_number "3";
NW_027332209.1	Gnomon	CDS	4830559	4830770	.	-	0	gene_id "LOC140743510"; transcript_id "XM_073074842.1"; db_xref "GeneID:140743510"; db_xref "GenBank:XP_072930943.1"; gbkey "CDS"; gene "LOC140743510"; product "arylalkylamine N-acetyltransferase 1-like"; protein_id "XP_072930943.1"; exon_number "4";
NW_027332209.1	Gnomon	CDS	4828702	4828921	.	-	1	gene_id "LOC140743510"; transcript_id "XM_073074842.1"; db_xref "GeneID:140743510"; db_xref "GenBank:XP_072930943.1"; gbkey "CDS"; gene "LOC140743510"; product "arylalkylamine N-acetyltransferase 1-like"; protein_id "XP_072930943.1"; exon_number "5";
NW_027332209.1	Gnomon	start_codon	4832140	4832142	.	-	0	gene_id "LOC140743510"; transcript_id "XM_073074842.1"; db_xref "GeneID:140743510"; db_xref "GenBank:XP_072930943.1"; gbkey "CDS"; gene "LOC140743510"; product "arylalkylamine N-acetyltransferase 1-like"; protein_id "XP_072930943.1"; exon_number "2";
NW_027332209.1	Gnomon	stop_codon	4828699	4828701	.	-	0	gene_id "LOC140743510"; transcript_id "XM_073074842.1"; db_xref "GeneID:140743510"; db_xref "GenBank:XP_072930943.1"; gbkey "CDS"; gene "LOC140743510"; product "arylalkylamine N-acetyltransferase 1-like"; protein_id "XP_072930943.1"; exon_number "5";
NW_027332209.1	Gnomon	gene	4836764	4883062	.	-	.	gene_id "LOC140743499"; transcript_id ""; db_xref "GeneID:140743499"; description "arylalkylamine N-acetyltransferase 1-like"; gbkey "Gene"; gene "LOC140743499"; gene_biotype "protein_coding";
NW_027332209.1	Gnomon	transcript	4836764	4883062	.	-	.	gene_id "LOC140743499"; transcript_id "XM_073074818.1"; db_xref "GeneID:140743499"; db_xref "GenBank:XM_073074818.1"; gbkey "mRNA"; gene "LOC140743499"; model_evidence "Supporting evidence includes similarity to: 15 Proteins"; product "arylalkylamine N-acetyltransferase 1-like, transcript variant X1"; transcript_biotype "mRNA";
NW_027332209.1	Gnomon	exon	4882837	4883062	.	-	.	gene_id "LOC140743499"; transcript_id "XM_073074818.1"; db_xref "GeneID:140743499"; db_xref "GenBank:XM_073074818.1"; gene "LOC140743499"; model_evidence "Supporting evidence includes similarity to: 15 Proteins"; product "arylalkylamine N-acetyltransferase 1-like, transcript variant X1"; transcript_biotype "mRNA"; exon_number "1";
NW_027332209.1	Gnomon	exon	4855214	4855341	.	-	.	gene_id "LOC140743499"; transcript_id "XM_073074818.1"; db_xref "GeneID:140743499"; db_xref "GenBank:XM_073074818.1"; gene "LOC140743499"; model_evidence "Supporting evidence includes similarity to: 15 Proteins"; product "arylalkylamine N-acetyltransferase 1-like, transcript variant X1"; transcript_biotype "mRNA"; exon_number "2";
NW_027332209.1	Gnomon	exon	4854582	4854762	.	-	.	gene_id "LOC140743499"; transcript_id "XM_073074818.1"; db_xref "GeneID:140743499"; db_xref "GenBank:XM_073074818.1"; gene "LOC140743499"; model_evidence "Supporting evidence includes similarity to: 15 Proteins"; product "arylalkylamine N-acetyltransferase 1-like, transcript variant X1"; transcript_biotype "mRNA"; exon_number "3";
NW_027332209.1	Gnomon	exon	4846042	4846247	.	-	.	gene_id "LOC140743499"; transcript_id "XM_073074818.1"; db_xref "GeneID:140743499"; db_xref "GenBank:XM_073074818.1"; gene "LOC140743499"; model_evidence "Supporting evidence includes similarity to: 15 Proteins"; product "arylalkylamine N-acetyltransferase 1-like, transcript variant X1"; transcript_biotype "mRNA"; exon_number "4";
NW_027332209.1	Gnomon	exon	4838925	4839110	.	-	.	gene_id "LOC140743499"; transcript_id "XM_073074818.1"; db_xref "GeneID:140743499"; db_xref "GenBank:XM_073074818.1"; gene "LOC140743499"; model_evidence "Supporting evidence includes similarity to: 15 Proteins"; product "arylalkylamine N-acetyltransferase 1-like, transcript variant X1"; transcript_biotype "mRNA"; exon_number "5";
NW_027332209.1	Gnomon	exon	4836764	4837623	.	-	.	gene_id "LOC140743499"; transcript_id "XM_073074818.1"; db_xref "GeneID:140743499"; db_xref "GenBank:XM_073074818.1"; gene "LOC140743499"; model_evidence "Supporting evidence includes similarity to: 15 Proteins"; product "arylalkylamine N-acetyltransferase 1-like, transcript variant X1"; transcript_biotype "mRNA"; exon_number "6";
NW_027332209.1	Gnomon	CDS	4882837	4882926	.	-	0	gene_id "LOC140743499"; transcript_id "XM_073074818.1"; db_xref "GeneID:140743499"; db_xref "GenBank:XP_072930919.1"; gbkey "CDS"; gene "LOC140743499"; product "arylalkylamine N-acetyltransferase 1-like"; protein_id "XP_072930919.1"; exon_number "1";
NW_027332209.1	Gnomon	CDS	4855214	4855341	.	-	0	gene_id "LOC140743499"; transcript_id "XM_073074818.1"; db_xref "GeneID:140743499"; db_xref "GenBank:XP_072930919.1"; gbkey "CDS"; gene "LOC140743499"; product "arylalkylamine N-acetyltransferase 1-like"; protein_id "XP_072930919.1"; exon_number "2";
NW_027332209.1	Gnomon	CDS	4854582	4854762	.	-	1	gene_id "LOC140743499"; transcript_id "XM_073074818.1"; db_xref "GeneID:140743499"; db_xref "GenBank:XP_072930919.1"; gbkey "CDS"; gene "LOC140743499"; product "arylalkylamine N-acetyltransferase 1-like"; protein_id "XP_072930919.1"; exon_number "3";
NW_027332209.1	Gnomon	CDS	4846042	4846247	.	-	0	gene_id "LOC140743499"; transcript_id "XM_073074818.1"; db_xref "GeneID:140743499"; db_xref "GenBank:XP_072930919.1"; gbkey "CDS"; gene "LOC140743499"; product "arylalkylamine N-acetyltransferase 1-like"; protein_id "XP_072930919.1"; exon_number "4";
NW_027332209.1	Gnomon	CDS	4838930	4839110	.	-	1	gene_id "LOC140743499"; transcript_id "XM_073074818.1"; db_xref "GeneID:140743499"; db_xref "GenBank:XP_072930919.1"; gbkey "CDS"; gene "LOC140743499"; product "arylalkylamine N-acetyltransferase 1-like"; protein_id "XP_072930919.1"; exon_number "5";
NW_027332209.1	Gnomon	start_codon	4882924	4882926	.	-	0	gene_id "LOC140743499"; transcript_id "XM_073074818.1"; db_xref "GeneID:140743499"; db_xref "GenBank:XP_072930919.1"; gbkey "CDS"; gene "LOC140743499"; product "arylalkylamine N-acetyltransferase 1-like"; protein_id "XP_072930919.1"; exon_number "1";
NW_027332209.1	Gnomon	stop_codon	4838927	4838929	.	-	0	gene_id "LOC140743499"; transcript_id "XM_073074818.1"; db_xref "GeneID:140743499"; db_xref "GenBank:XP_072930919.1"; gbkey "CDS"; gene "LOC140743499"; product "arylalkylamine N-acetyltransferase 1-like"; protein_id "XP_072930919.1"; exon_number "5";
NW_027332209.1	Gnomon	transcript	4838924	4883062	.	-	.	gene_id "LOC140743499"; transcript_id "XM_073074828.1"; db_xref "GeneID:140743499"; db_xref "GenBank:XM_073074828.1"; experiment "COORDINATES: polyA evidence [ECO:0006239]"; gbkey "mRNA"; gene "LOC140743499"; model_evidence "Supporting evidence includes similarity to: 15 Proteins"; product "arylalkylamine N-acetyltransferase 1-like, transcript variant X2"; transcript_biotype "mRNA";
NW_027332209.1	Gnomon	exon	4882837	4883062	.	-	.	gene_id "LOC140743499"; transcript_id "XM_073074828.1"; db_xref "GeneID:140743499"; db_xref "GenBank:XM_073074828.1"; experiment "COORDINATES: polyA evidence [ECO:0006239]"; gene "LOC140743499"; model_evidence "Supporting evidence includes similarity to: 15 Proteins"; product "arylalkylamine N-acetyltransferase 1-like, transcript variant X2"; transcript_biotype "mRNA"; exon_number "1";
NW_027332209.1	Gnomon	exon	4855214	4855341	.	-	.	gene_id "LOC140743499"; transcript_id "XM_073074828.1"; db_xref "GeneID:140743499"; db_xref "GenBank:XM_073074828.1"; experiment "COORDINATES: polyA evidence [ECO:0006239]"; gene "LOC140743499"; model_evidence "Supporting evidence includes similarity to: 15 Proteins"; product "arylalkylamine N-acetyltransferase 1-like, transcript variant X2"; transcript_biotype "mRNA"; exon_number "2";
NW_027332209.1	Gnomon	exon	4854582	4854762	.	-	.	gene_id "LOC140743499"; transcript_id "XM_073074828.1"; db_xref "GeneID:140743499"; db_xref "GenBank:XM_073074828.1"; experiment "COORDINATES: polyA evidence [ECO:0006239]"; gene "LOC140743499"; model_evidence "Supporting evidence includes similarity to: 15 Proteins"; product "arylalkylamine N-acetyltransferase 1-like, transcript variant X2"; transcript_biotype "mRNA"; exon_number "3";
NW_027332209.1	Gnomon	exon	4846042	4846247	.	-	.	gene_id "LOC140743499"; transcript_id "XM_073074828.1"; db_xref "GeneID:140743499"; db_xref "GenBank:XM_073074828.1"; experiment "COORDINATES: polyA evidence [ECO:0006239]"; gene "LOC140743499"; model_evidence "Supporting evidence includes similarity to: 15 Proteins"; product "arylalkylamine N-acetyltransferase 1-like, transcript variant X2"; transcript_biotype "mRNA"; exon_number "4";
NW_027332209.1	Gnomon	exon	4838924	4839110	.	-	.	gene_id "LOC140743499"; transcript_id "XM_073074828.1"; db_xref "GeneID:140743499"; db_xref "GenBank:XM_073074828.1"; experiment "COORDINATES: polyA evidence [ECO:0006239]"; gene "LOC140743499"; model_evidence "Supporting evidence includes similarity to: 15 Proteins"; product "arylalkylamine N-acetyltransferase 1-like, transcript variant X2"; transcript_biotype "mRNA"; exon_number "5";
NW_027332209.1	Gnomon	CDS	4882837	4882926	.	-	0	gene_id "LOC140743499"; transcript_id "XM_073074828.1"; db_xref "GeneID:140743499"; db_xref "GenBank:XP_072930929.1"; gbkey "CDS"; gene "LOC140743499"; product "arylalkylamine N-acetyltransferase 1-like"; protein_id "XP_072930929.1"; exon_number "1";
NW_027332209.1	Gnomon	CDS	4855214	4855341	.	-	0	gene_id "LOC140743499"; transcript_id "XM_073074828.1"; db_xref "GeneID:140743499"; db_xref "GenBank:XP_072930929.1"; gbkey "CDS"; gene "LOC140743499"; product "arylalkylamine N-acetyltransferase 1-like"; protein_id "XP_072930929.1"; exon_number "2";
NW_027332209.1	Gnomon	CDS	4854582	4854762	.	-	1	gene_id "LOC140743499"; transcript_id "XM_073074828.1"; db_xref "GeneID:140743499"; db_xref "GenBank:XP_072930929.1"; gbkey "CDS"; gene "LOC140743499"; product "arylalkylamine N-acetyltransferase 1-like"; protein_id "XP_072930929.1"; exon_number "3";
NW_027332209.1	Gnomon	CDS	4846042	4846247	.	-	0	gene_id "LOC140743499"; transcript_id "XM_073074828.1"; db_xref "GeneID:140743499"; db_xref "GenBank:XP_072930929.1"; gbkey "CDS"; gene "LOC140743499"; product "arylalkylamine N-acetyltransferase 1-like"; protein_id "XP_072930929.1"; exon_number "4";
NW_027332209.1	Gnomon	CDS	4838930	4839110	.	-	1	gene_id "LOC140743499"; transcript_id "XM_073074828.1"; db_xref "GeneID:140743499"; db_xref "GenBank:XP_072930929.1"; gbkey "CDS"; gene "LOC140743499"; product "arylalkylamine N-acetyltransferase 1-like"; protein_id "XP_072930929.1"; exon_number "5";
NW_027332209.1	Gnomon	start_codon	4882924	4882926	.	-	0	gene_id "LOC140743499"; transcript_id "XM_073074828.1"; db_xref "GeneID:140743499"; db_xref "GenBank:XP_072930929.1"; gbkey "CDS"; gene "LOC140743499"; product "arylalkylamine N-acetyltransferase 1-like"; protein_id "XP_072930929.1"; exon_number "1";
NW_027332209.1	Gnomon	stop_codon	4838927	4838929	.	-	0	gene_id "LOC140743499"; transcript_id "XM_073074828.1"; db_xref "GeneID:140743499"; db_xref "GenBank:XP_072930929.1"; gbkey "CDS"; gene "LOC140743499"; product "arylalkylamine N-acetyltransferase 1-like"; protein_id "XP_072930929.1"; exon_number "5";
NW_027332209.1	Gnomon	gene	4932019	4942308	.	-	.	gene_id "Nab2"; transcript_id ""; db_xref "GeneID:140743552"; description "Nuclear polyadenosine RNA-binding 2"; gbkey "Gene"; gene "Nab2"; gene_biotype "protein_coding";
NW_027332209.1	Gnomon	transcript	4932019	4942308	.	-	.	gene_id "Nab2"; transcript_id "XM_073074919.1"; db_xref "GeneID:140743552"; db_xref "GenBank:XM_073074919.1"; experiment "COORDINATES: polyA evidence [ECO:0006239]"; gbkey "mRNA"; gene "Nab2"; model_evidence "Supporting evidence includes similarity to: 2 Proteins"; product "Nuclear polyadenosine RNA-binding 2"; transcript_biotype "mRNA";
NW_027332209.1	Gnomon	exon	4942069	4942308	.	-	.	gene_id "Nab2"; transcript_id "XM_073074919.1"; db_xref "GeneID:140743552"; db_xref "GenBank:XM_073074919.1"; experiment "COORDINATES: polyA evidence [ECO:0006239]"; gene "Nab2"; model_evidence "Supporting evidence includes similarity to: 2 Proteins"; product "Nuclear polyadenosine RNA-binding 2"; transcript_biotype "mRNA"; exon_number "1";
NW_027332209.1	Gnomon	exon	4941021	4941063	.	-	.	gene_id "Nab2"; transcript_id "XM_073074919.1"; db_xref "GeneID:140743552"; db_xref "GenBank:XM_073074919.1"; experiment "COORDINATES: polyA evidence [ECO:0006239]"; gene "Nab2"; model_evidence "Supporting evidence includes similarity to: 2 Proteins"; product "Nuclear polyadenosine RNA-binding 2"; transcript_biotype "mRNA"; exon_number "2";
NW_027332209.1	Gnomon	exon	4940510	4940677	.	-	.	gene_id "Nab2"; transcript_id "XM_073074919.1"; db_xref "GeneID:140743552"; db_xref "GenBank:XM_073074919.1"; experiment "COORDINATES: polyA evidence [ECO:0006239]"; gene "Nab2"; model_evidence "Supporting evidence includes similarity to: 2 Proteins"; product "Nuclear polyadenosine RNA-binding 2"; transcript_biotype "mRNA"; exon_number "3";
NW_027332209.1	Gnomon	exon	4939588	4940228	.	-	.	gene_id "Nab2"; transcript_id "XM_073074919.1"; db_xref "GeneID:140743552"; db_xref "GenBank:XM_073074919.1"; experiment "COORDINATES: polyA evidence [ECO:0006239]"; gene "Nab2"; model_evidence "Supporting evidence includes similarity to: 2 Proteins"; product "Nuclear polyadenosine RNA-binding 2"; transcript_biotype "mRNA"; exon_number "4";
NW_027332209.1	Gnomon	exon	4939032	4939297	.	-	.	gene_id "Nab2"; transcript_id "XM_073074919.1"; db_xref "GeneID:140743552"; db_xref "GenBank:XM_073074919.1"; experiment "COORDINATES: polyA evidence [ECO:0006239]"; gene "Nab2"; model_evidence "Supporting evidence includes similarity to: 2 Proteins"; product "Nuclear polyadenosine RNA-binding 2"; transcript_biotype "mRNA"; exon_number "5";
NW_027332209.1	Gnomon	exon	4936897	4937049	.	-	.	gene_id "Nab2"; transcript_id "XM_073074919.1"; db_xref "GeneID:140743552"; db_xref "GenBank:XM_073074919.1"; experiment "COORDINATES: polyA evidence [ECO:0006239]"; gene "Nab2"; model_evidence "Supporting evidence includes similarity to: 2 Proteins"; product "Nuclear polyadenosine RNA-binding 2"; transcript_biotype "mRNA"; exon_number "6";
NW_027332209.1	Gnomon	exon	4936176	4936314	.	-	.	gene_id "Nab2"; transcript_id "XM_073074919.1"; db_xref "GeneID:140743552"; db_xref "GenBank:XM_073074919.1"; experiment "COORDINATES: polyA evidence [ECO:0006239]"; gene "Nab2"; model_evidence "Supporting evidence includes similarity to: 2 Proteins"; product "Nuclear polyadenosine RNA-binding 2"; transcript_biotype "mRNA"; exon_number "7";
NW_027332209.1	Gnomon	exon	4935635	4935834	.	-	.	gene_id "Nab2"; transcript_id "XM_073074919.1"; db_xref "GeneID:140743552"; db_xref "GenBank:XM_073074919.1"; experiment "COORDINATES: polyA evidence [ECO:0006239]"; gene "Nab2"; model_evidence "Supporting evidence includes similarity to: 2 Proteins"; product "Nuclear polyadenosine RNA-binding 2"; transcript_biotype "mRNA"; exon_number "8";
NW_027332209.1	Gnomon	exon	4935237	4935359	.	-	.	gene_id "Nab2"; transcript_id "XM_073074919.1"; db_xref "GeneID:140743552"; db_xref "GenBank:XM_073074919.1"; experiment "COORDINATES: polyA evidence [ECO:0006239]"; gene "Nab2"; model_evidence "Supporting evidence includes similarity to: 2 Proteins"; product "Nuclear polyadenosine RNA-binding 2"; transcript_biotype "mRNA"; exon_number "9";
NW_027332209.1	Gnomon	exon	4934182	4935020	.	-	.	gene_id "Nab2"; transcript_id "XM_073074919.1"; db_xref "GeneID:140743552"; db_xref "GenBank:XM_073074919.1"; experiment "COORDINATES: polyA evidence [ECO:0006239]"; gene "Nab2"; model_evidence "Supporting evidence includes similarity to: 2 Proteins"; product "Nuclear polyadenosine RNA-binding 2"; transcript_biotype "mRNA"; exon_number "10";
NW_027332209.1	Gnomon	exon	4933714	4933893	.	-	.	gene_id "Nab2"; transcript_id "XM_073074919.1"; db_xref "GeneID:140743552"; db_xref "GenBank:XM_073074919.1"; experiment "COORDINATES: polyA evidence [ECO:0006239]"; gene "Nab2"; model_evidence "Supporting evidence includes similarity to: 2 Proteins"; product "Nuclear polyadenosine RNA-binding 2"; transcript_biotype "mRNA"; exon_number "11";
NW_027332209.1	Gnomon	exon	4932019	4932796	.	-	.	gene_id "Nab2"; transcript_id "XM_073074919.1"; db_xref "GeneID:140743552"; db_xref "GenBank:XM_073074919.1"; experiment "COORDINATES: polyA evidence [ECO:0006239]"; gene "Nab2"; model_evidence "Supporting evidence includes similarity to: 2 Proteins"; product "Nuclear polyadenosine RNA-binding 2"; transcript_biotype "mRNA"; exon_number "12";
NW_027332209.1	Gnomon	CDS	4942069	4942107	.	-	0	gene_id "Nab2"; transcript_id "XM_073074919.1"; db_xref "GeneID:140743552"; db_xref "GenBank:XP_072931020.1"; gbkey "CDS"; gene "Nab2"; product "uncharacterized protein Nab2"; protein_id "XP_072931020.1"; exon_number "1";
NW_027332209.1	Gnomon	CDS	4941021	4941063	.	-	0	gene_id "Nab2"; transcript_id "XM_073074919.1"; db_xref "GeneID:140743552"; db_xref "GenBank:XP_072931020.1"; gbkey "CDS"; gene "Nab2"; product "uncharacterized protein Nab2"; protein_id "XP_072931020.1"; exon_number "2";
NW_027332209.1	Gnomon	CDS	4940510	4940677	.	-	2	gene_id "Nab2"; transcript_id "XM_073074919.1"; db_xref "GeneID:140743552"; db_xref "GenBank:XP_072931020.1"; gbkey "CDS"; gene "Nab2"; product "uncharacterized protein Nab2"; protein_id "XP_072931020.1"; exon_number "3";
NW_027332209.1	Gnomon	CDS	4939588	4940228	.	-	2	gene_id "Nab2"; transcript_id "XM_073074919.1"; db_xref "GeneID:140743552"; db_xref "GenBank:XP_072931020.1"; gbkey "CDS"; gene "Nab2"; product "uncharacterized protein Nab2"; protein_id "XP_072931020.1"; exon_number "4";
NW_027332209.1	Gnomon	CDS	4939032	4939297	.	-	0	gene_id "Nab2"; transcript_id "XM_073074919.1"; db_xref "GeneID:140743552"; db_xref "GenBank:XP_072931020.1"; gbkey "CDS"; gene "Nab2"; product "uncharacterized protein Nab2"; protein_id "XP_072931020.1"; exon_number "5";
NW_027332209.1	Gnomon	CDS	4936897	4937049	.	-	1	gene_id "Nab2"; transcript_id "XM_073074919.1"; db_xref "GeneID:140743552"; db_xref "GenBank:XP_072931020.1"; gbkey "CDS"; gene "Nab2"; product "uncharacterized protein Nab2"; protein_id "XP_072931020.1"; exon_number "6";
NW_027332209.1	Gnomon	CDS	4936176	4936314	.	-	1	gene_id "Nab2"; transcript_id "XM_073074919.1"; db_xref "GeneID:140743552"; db_xref "GenBank:XP_072931020.1"; gbkey "CDS"; gene "Nab2"; product "uncharacterized protein Nab2"; protein_id "XP_072931020.1"; exon_number "7";
NW_027332209.1	Gnomon	CDS	4935635	4935834	.	-	0	gene_id "Nab2"; transcript_id "XM_073074919.1"; db_xref "GeneID:140743552"; db_xref "GenBank:XP_072931020.1"; gbkey "CDS"; gene "Nab2"; product "uncharacterized protein Nab2"; protein_id "XP_072931020.1"; exon_number "8";
NW_027332209.1	Gnomon	CDS	4935237	4935359	.	-	1	gene_id "Nab2"; transcript_id "XM_073074919.1"; db_xref "GeneID:140743552"; db_xref "GenBank:XP_072931020.1"; gbkey "CDS"; gene "Nab2"; product "uncharacterized protein Nab2"; protein_id "XP_072931020.1"; exon_number "9";
NW_027332209.1	Gnomon	CDS	4934182	4935020	.	-	1	gene_id "Nab2"; transcript_id "XM_073074919.1"; db_xref "GeneID:140743552"; db_xref "GenBank:XP_072931020.1"; gbkey "CDS"; gene "Nab2"; product "uncharacterized protein Nab2"; protein_id "XP_072931020.1"; exon_number "10";
NW_027332209.1	Gnomon	CDS	4933714	4933893	.	-	2	gene_id "Nab2"; transcript_id "XM_073074919.1"; db_xref "GeneID:140743552"; db_xref "GenBank:XP_072931020.1"; gbkey "CDS"; gene "Nab2"; product "uncharacterized protein Nab2"; protein_id "XP_072931020.1"; exon_number "11";
NW_027332209.1	Gnomon	CDS	4932591	4932796	.	-	2	gene_id "Nab2"; transcript_id "XM_073074919.1"; db_xref "GeneID:140743552"; db_xref "GenBank:XP_072931020.1"; gbkey "CDS"; gene "Nab2"; product "uncharacterized protein Nab2"; protein_id "XP_072931020.1"; exon_number "12";
NW_027332209.1	Gnomon	start_codon	4942105	4942107	.	-	0	gene_id "Nab2"; transcript_id "XM_073074919.1"; db_xref "GeneID:140743552"; db_xref "GenBank:XP_072931020.1"; gbkey "CDS"; gene "Nab2"; product "uncharacterized protein Nab2"; protein_id "XP_072931020.1"; exon_number "1";
NW_027332209.1	Gnomon	stop_codon	4932588	4932590	.	-	0	gene_id "Nab2"; transcript_id "XM_073074919.1"; db_xref "GeneID:140743552"; db_xref "GenBank:XP_072931020.1"; gbkey "CDS"; gene "Nab2"; product "uncharacterized protein Nab2"; protein_id "XP_072931020.1"; exon_number "12";
NW_027332209.1	Gnomon	gene	4942870	5011936	.	-	.	gene_id "moody"; transcript_id ""; db_xref "GeneID:140743556"; description "G-protein coupled receptor moody"; gbkey "Gene"; gene "moody"; gene_biotype "protein_coding";
NW_027332209.1	Gnomon	transcript	4942870	5011936	.	-	.	gene_id "moody"; transcript_id "XM_073074933.1"; db_xref "GeneID:140743556"; db_xref "GenBank:XM_073074933.1"; experiment "COORDINATES: polyA evidence [ECO:0006239]"; gbkey "mRNA"; gene "moody"; model_evidence "Supporting evidence includes similarity to: 12 Proteins"; product "G-protein coupled receptor moody, transcript variant X1"; transcript_biotype "mRNA";
NW_027332209.1	Gnomon	exon	5011635	5011936	.	-	.	gene_id "moody"; transcript_id "XM_073074933.1"; db_xref "GeneID:140743556"; db_xref "GenBank:XM_073074933.1"; experiment "COORDINATES: polyA evidence [ECO:0006239]"; gene "moody"; model_evidence "Supporting evidence includes similarity to: 12 Proteins"; product "G-protein coupled receptor moody, transcript variant X1"; transcript_biotype "mRNA"; exon_number "1";
NW_027332209.1	Gnomon	exon	4961394	4961465	.	-	.	gene_id "moody"; transcript_id "XM_073074933.1"; db_xref "GeneID:140743556"; db_xref "GenBank:XM_073074933.1"; experiment "COORDINATES: polyA evidence [ECO:0006239]"; gene "moody"; model_evidence "Supporting evidence includes similarity to: 12 Proteins"; product "G-protein coupled receptor moody, transcript variant X1"; transcript_biotype "mRNA"; exon_number "2";
NW_027332209.1	Gnomon	exon	4959913	4960053	.	-	.	gene_id "moody"; transcript_id "XM_073074933.1"; db_xref "GeneID:140743556"; db_xref "GenBank:XM_073074933.1"; experiment "COORDINATES: polyA evidence [ECO:0006239]"; gene "moody"; model_evidence "Supporting evidence includes similarity to: 12 Proteins"; product "G-protein coupled receptor moody, transcript variant X1"; transcript_biotype "mRNA"; exon_number "3";
NW_027332209.1	Gnomon	exon	4956129	4956299	.	-	.	gene_id "moody"; transcript_id "XM_073074933.1"; db_xref "GeneID:140743556"; db_xref "GenBank:XM_073074933.1"; experiment "COORDINATES: polyA evidence [ECO:0006239]"; gene "moody"; model_evidence "Supporting evidence includes similarity to: 12 Proteins"; product "G-protein coupled receptor moody, transcript variant X1"; transcript_biotype "mRNA"; exon_number "4";
NW_027332209.1	Gnomon	exon	4951379	4951506	.	-	.	gene_id "moody"; transcript_id "XM_073074933.1"; db_xref "GeneID:140743556"; db_xref "GenBank:XM_073074933.1"; experiment "COORDINATES: polyA evidence [ECO:0006239]"; gene "moody"; model_evidence "Supporting evidence includes similarity to: 12 Proteins"; product "G-protein coupled receptor moody, transcript variant X1"; transcript_biotype "mRNA"; exon_number "5";
NW_027332209.1	Gnomon	exon	4948590	4948743	.	-	.	gene_id "moody"; transcript_id "XM_073074933.1"; db_xref "GeneID:140743556"; db_xref "GenBank:XM_073074933.1"; experiment "COORDINATES: polyA evidence [ECO:0006239]"; gene "moody"; model_evidence "Supporting evidence includes similarity to: 12 Proteins"; product "G-protein coupled receptor moody, transcript variant X1"; transcript_biotype "mRNA"; exon_number "6";
NW_027332209.1	Gnomon	exon	4946548	4946774	.	-	.	gene_id "moody"; transcript_id "XM_073074933.1"; db_xref "GeneID:140743556"; db_xref "GenBank:XM_073074933.1"; experiment "COORDINATES: polyA evidence [ECO:0006239]"; gene "moody"; model_evidence "Supporting evidence includes similarity to: 12 Proteins"; product "G-protein coupled receptor moody, transcript variant X1"; transcript_biotype "mRNA"; exon_number "7";
NW_027332209.1	Gnomon	exon	4945490	4945633	.	-	.	gene_id "moody"; transcript_id "XM_073074933.1"; db_xref "GeneID:140743556"; db_xref "GenBank:XM_073074933.1"; experiment "COORDINATES: polyA evidence [ECO:0006239]"; gene "moody"; model_evidence "Supporting evidence includes similarity to: 12 Proteins"; product "G-protein coupled receptor moody, transcript variant X1"; transcript_biotype "mRNA"; exon_number "8";
NW_027332209.1	Gnomon	exon	4942870	4944331	.	-	.	gene_id "moody"; transcript_id "XM_073074933.1"; db_xref "GeneID:140743556"; db_xref "GenBank:XM_073074933.1"; experiment "COORDINATES: polyA evidence [ECO:0006239]"; gene "moody"; model_evidence "Supporting evidence includes similarity to: 12 Proteins"; product "G-protein coupled receptor moody, transcript variant X1"; transcript_biotype "mRNA"; exon_number "9";
NW_027332209.1	Gnomon	CDS	4961394	4961455	.	-	0	gene_id "moody"; transcript_id "XM_073074933.1"; db_xref "GeneID:140743556"; db_xref "GenBank:XP_072931034.1"; gbkey "CDS"; gene "moody"; product "G-protein coupled receptor moody isoform X1"; protein_id "XP_072931034.1"; exon_number "2";
NW_027332209.1	Gnomon	CDS	4959913	4960053	.	-	1	gene_id "moody"; transcript_id "XM_073074933.1"; db_xref "GeneID:140743556"; db_xref "GenBank:XP_072931034.1"; gbkey "CDS"; gene "moody"; product "G-protein coupled receptor moody isoform X1"; protein_id "XP_072931034.1"; exon_number "3";
NW_027332209.1	Gnomon	CDS	4956129	4956299	.	-	1	gene_id "moody"; transcript_id "XM_073074933.1"; db_xref "GeneID:140743556"; db_xref "GenBank:XP_072931034.1"; gbkey "CDS"; gene "moody"; product "G-protein coupled receptor moody isoform X1"; protein_id "XP_072931034.1"; exon_number "4";
NW_027332209.1	Gnomon	CDS	4951379	4951506	.	-	1	gene_id "moody"; transcript_id "XM_073074933.1"; db_xref "GeneID:140743556"; db_xref "GenBank:XP_072931034.1"; gbkey "CDS"; gene "moody"; product "G-protein coupled receptor moody isoform X1"; protein_id "XP_072931034.1"; exon_number "5";
NW_027332209.1	Gnomon	CDS	4948590	4948743	.	-	2	gene_id "moody"; transcript_id "XM_073074933.1"; db_xref "GeneID:140743556"; db_xref "GenBank:XP_072931034.1"; gbkey "CDS"; gene "moody"; product "G-protein coupled receptor moody isoform X1"; protein_id "XP_072931034.1"; exon_number "6";
NW_027332209.1	Gnomon	CDS	4946548	4946774	.	-	1	gene_id "moody"; transcript_id "XM_073074933.1"; db_xref "GeneID:140743556"; db_xref "GenBank:XP_072931034.1"; gbkey "CDS"; gene "moody"; product "G-protein coupled receptor moody isoform X1"; protein_id "XP_072931034.1"; exon_number "7";
NW_027332209.1	Gnomon	CDS	4945490	4945633	.	-	2	gene_id "moody"; transcript_id "XM_073074933.1"; db_xref "GeneID:140743556"; db_xref "GenBank:XP_072931034.1"; gbkey "CDS"; gene "moody"; product "G-protein coupled receptor moody isoform X1"; protein_id "XP_072931034.1"; exon_number "8";
NW_027332209.1	Gnomon	CDS	4944045	4944331	.	-	2	gene_id "moody"; transcript_id "XM_073074933.1"; db_xref "GeneID:140743556"; db_xref "GenBank:XP_072931034.1"; gbkey "CDS"; gene "moody"; product "G-protein coupled receptor moody isoform X1"; protein_id "XP_072931034.1"; exon_number "9";
NW_027332209.1	Gnomon	start_codon	4961453	4961455	.	-	0	gene_id "moody"; transcript_id "XM_073074933.1"; db_xref "GeneID:140743556"; db_xref "GenBank:XP_072931034.1"; gbkey "CDS"; gene "moody"; product "G-protein coupled receptor moody isoform X1"; protein_id "XP_072931034.1"; exon_number "2";
NW_027332209.1	Gnomon	stop_codon	4944042	4944044	.	-	0	gene_id "moody"; transcript_id "XM_073074933.1"; db_xref "GeneID:140743556"; db_xref "GenBank:XP_072931034.1"; gbkey "CDS"; gene "moody"; product "G-protein coupled receptor moody isoform X1"; protein_id "XP_072931034.1"; exon_number "9";
NW_027332209.1	Gnomon	transcript	4944195	5011934	.	-	.	gene_id "moody"; transcript_id "XM_073074941.1"; db_xref "GeneID:140743556"; db_xref "GenBank:XM_073074941.1"; gbkey "mRNA"; gene "moody"; model_evidence "Supporting evidence includes similarity to: 11 Proteins"; product "G-protein coupled receptor moody, transcript variant X2"; transcript_biotype "mRNA";
NW_027332209.1	Gnomon	exon	5011635	5011934	.	-	.	gene_id "moody"; transcript_id "XM_073074941.1"; db_xref "GeneID:140743556"; db_xref "GenBank:XM_073074941.1"; gene "moody"; model_evidence "Supporting evidence includes similarity to: 11 Proteins"; product "G-protein coupled receptor moody, transcript variant X2"; transcript_biotype "mRNA"; exon_number "1";
NW_027332209.1	Gnomon	exon	4961394	4961465	.	-	.	gene_id "moody"; transcript_id "XM_073074941.1"; db_xref "GeneID:140743556"; db_xref "GenBank:XM_073074941.1"; gene "moody"; model_evidence "Supporting evidence includes similarity to: 11 Proteins"; product "G-protein coupled receptor moody, transcript variant X2"; transcript_biotype "mRNA"; exon_number "2";
NW_027332209.1	Gnomon	exon	4959913	4960053	.	-	.	gene_id "moody"; transcript_id "XM_073074941.1"; db_xref "GeneID:140743556"; db_xref "GenBank:XM_073074941.1"; gene "moody"; model_evidence "Supporting evidence includes similarity to: 11 Proteins"; product "G-protein coupled receptor moody, transcript variant X2"; transcript_biotype "mRNA"; exon_number "3";
NW_027332209.1	Gnomon	exon	4956129	4956299	.	-	.	gene_id "moody"; transcript_id "XM_073074941.1"; db_xref "GeneID:140743556"; db_xref "GenBank:XM_073074941.1"; gene "moody"; model_evidence "Supporting evidence includes similarity to: 11 Proteins"; product "G-protein coupled receptor moody, transcript variant X2"; transcript_biotype "mRNA"; exon_number "4";
NW_027332209.1	Gnomon	exon	4951379	4951506	.	-	.	gene_id "moody"; transcript_id "XM_073074941.1"; db_xref "GeneID:140743556"; db_xref "GenBank:XM_073074941.1"; gene "moody"; model_evidence "Supporting evidence includes similarity to: 11 Proteins"; product "G-protein coupled receptor moody, transcript variant X2"; transcript_biotype "mRNA"; exon_number "5";
NW_027332209.1	Gnomon	exon	4948590	4948743	.	-	.	gene_id "moody"; transcript_id "XM_073074941.1"; db_xref "GeneID:140743556"; db_xref "GenBank:XM_073074941.1"; gene "moody"; model_evidence "Supporting evidence includes similarity to: 11 Proteins"; product "G-protein coupled receptor moody, transcript variant X2"; transcript_biotype "mRNA"; exon_number "6";
NW_027332209.1	Gnomon	exon	4946548	4946774	.	-	.	gene_id "moody"; transcript_id "XM_073074941.1"; db_xref "GeneID:140743556"; db_xref "GenBank:XM_073074941.1"; gene "moody"; model_evidence "Supporting evidence includes similarity to: 11 Proteins"; product "G-protein coupled receptor moody, transcript variant X2"; transcript_biotype "mRNA"; exon_number "7";
NW_027332209.1	Gnomon	exon	4945423	4945633	.	-	.	gene_id "moody"; transcript_id "XM_073074941.1"; db_xref "GeneID:140743556"; db_xref "GenBank:XM_073074941.1"; gene "moody"; model_evidence "Supporting evidence includes similarity to: 11 Proteins"; product "G-protein coupled receptor moody, transcript variant X2"; transcript_biotype "mRNA"; exon_number "8";
NW_027332209.1	Gnomon	exon	4944195	4944333	.	-	.	gene_id "moody"; transcript_id "XM_073074941.1"; db_xref "GeneID:140743556"; db_xref "GenBank:XM_073074941.1"; gene "moody"; model_evidence "Supporting evidence includes similarity to: 11 Proteins"; product "G-protein coupled receptor moody, transcript variant X2"; transcript_biotype "mRNA"; exon_number "9";
NW_027332209.1	Gnomon	CDS	4961394	4961455	.	-	0	gene_id "moody"; transcript_id "XM_073074941.1"; db_xref "GeneID:140743556"; db_xref "GenBank:XP_072931042.1"; gbkey "CDS"; gene "moody"; product "G-protein coupled receptor moody isoform X2"; protein_id "XP_072931042.1"; exon_number "2";
NW_027332209.1	Gnomon	CDS	4959913	4960053	.	-	1	gene_id "moody"; transcript_id "XM_073074941.1"; db_xref "GeneID:140743556"; db_xref "GenBank:XP_072931042.1"; gbkey "CDS"; gene "moody"; product "G-protein coupled receptor moody isoform X2"; protein_id "XP_072931042.1"; exon_number "3";
NW_027332209.1	Gnomon	CDS	4956129	4956299	.	-	1	gene_id "moody"; transcript_id "XM_073074941.1"; db_xref "GeneID:140743556"; db_xref "GenBank:XP_072931042.1"; gbkey "CDS"; gene "moody"; product "G-protein coupled receptor moody isoform X2"; protein_id "XP_072931042.1"; exon_number "4";
NW_027332209.1	Gnomon	CDS	4951379	4951506	.	-	1	gene_id "moody"; transcript_id "XM_073074941.1"; db_xref "GeneID:140743556"; db_xref "GenBank:XP_072931042.1"; gbkey "CDS"; gene "moody"; product "G-protein coupled receptor moody isoform X2"; protein_id "XP_072931042.1"; exon_number "5";
NW_027332209.1	Gnomon	CDS	4948590	4948743	.	-	2	gene_id "moody"; transcript_id "XM_073074941.1"; db_xref "GeneID:140743556"; db_xref "GenBank:XP_072931042.1"; gbkey "CDS"; gene "moody"; product "G-protein coupled receptor moody isoform X2"; protein_id "XP_072931042.1"; exon_number "6";
NW_027332209.1	Gnomon	CDS	4946548	4946774	.	-	1	gene_id "moody"; transcript_id "XM_073074941.1"; db_xref "GeneID:140743556"; db_xref "GenBank:XP_072931042.1"; gbkey "CDS"; gene "moody"; product "G-protein coupled receptor moody isoform X2"; protein_id "XP_072931042.1"; exon_number "7";
NW_027332209.1	Gnomon	CDS	4945428	4945633	.	-	2	gene_id "moody"; transcript_id "XM_073074941.1"; db_xref "GeneID:140743556"; db_xref "GenBank:XP_072931042.1"; gbkey "CDS"; gene "moody"; product "G-protein coupled receptor moody isoform X2"; protein_id "XP_072931042.1"; exon_number "8";
NW_027332209.1	Gnomon	start_codon	4961453	4961455	.	-	0	gene_id "moody"; transcript_id "XM_073074941.1"; db_xref "GeneID:140743556"; db_xref "GenBank:XP_072931042.1"; gbkey "CDS"; gene "moody"; product "G-protein coupled receptor moody isoform X2"; protein_id "XP_072931042.1"; exon_number "2";
NW_027332209.1	Gnomon	stop_codon	4945425	4945427	.	-	0	gene_id "moody"; transcript_id "XM_073074941.1"; db_xref "GeneID:140743556"; db_xref "GenBank:XP_072931042.1"; gbkey "CDS"; gene "moody"; product "G-protein coupled receptor moody isoform X2"; protein_id "XP_072931042.1"; exon_number "8";
NW_027332209.1	cmsearch	gene	4995621	4995739	.	-	.	gene_id "LOC140744257"; transcript_id ""; db_xref "GeneID:140744257"; description "5S ribosomal RNA"; gbkey "Gene"; gene "LOC140744257"; gene_biotype "pseudogene"; pseudo "true";
NW_027332209.1	Gnomon	gene	5039637	5041767	.	-	.	gene_id "LOC140757388"; transcript_id ""; db_xref "GeneID:140757388"; description "uncharacterized LOC140757388"; gbkey "Gene"; gene "LOC140757388"; gene_biotype "lncRNA";
NW_027332209.1	Gnomon	transcript	5039637	5041767	.	-	.	gene_id "LOC140757388"; transcript_id "XR_012103971.1"; db_xref "GeneID:140757388"; db_xref "GenBank:XR_012103971.1"; gbkey "ncRNA"; gene "LOC140757388"; product "uncharacterized lncRNA"; transcript_biotype "lnc_RNA";
NW_027332209.1	Gnomon	exon	5041627	5041767	.	-	.	gene_id "LOC140757388"; transcript_id "XR_012103971.1"; db_xref "GeneID:140757388"; db_xref "GenBank:XR_012103971.1"; gene "LOC140757388"; product "uncharacterized lncRNA"; transcript_biotype "lnc_RNA"; exon_number "1";
NW_027332209.1	Gnomon	exon	5040267	5040457	.	-	.	gene_id "LOC140757388"; transcript_id "XR_012103971.1"; db_xref "GeneID:140757388"; db_xref "GenBank:XR_012103971.1"; gene "LOC140757388"; product "uncharacterized lncRNA"; transcript_biotype "lnc_RNA"; exon_number "2";
NW_027332209.1	Gnomon	exon	5039637	5039838	.	-	.	gene_id "LOC140757388"; transcript_id "XR_012103971.1"; db_xref "GeneID:140757388"; db_xref "GenBank:XR_012103971.1"; gene "LOC140757388"; product "uncharacterized lncRNA"; transcript_biotype "lnc_RNA"; exon_number "3";
NW_027332209.1	Gnomon	gene	5097718	5228187	.	+	.	gene_id "LOC140743571"; transcript_id ""; db_xref "GeneID:140743571"; description "G-protein coupled receptor moody"; gbkey "Gene"; gene "LOC140743571"; gene_biotype "protein_coding";
NW_027332209.1	Gnomon	transcript	5097718	5228187	.	+	.	gene_id "LOC140743571"; transcript_id "XM_073074964.1"; db_xref "GeneID:140743571"; db_xref "GenBank:XM_073074964.1"; gbkey "mRNA"; gene "LOC140743571"; model_evidence "Supporting evidence includes similarity to: 16 Proteins"; product "G-protein coupled receptor moody"; transcript_biotype "mRNA";
NW_027332209.1	Gnomon	exon	5097718	5098237	.	+	.	gene_id "LOC140743571"; transcript_id "XM_073074964.1"; db_xref "GeneID:140743571"; db_xref "GenBank:XM_073074964.1"; gene "LOC140743571"; model_evidence "Supporting evidence includes similarity to: 16 Proteins"; product "G-protein coupled receptor moody"; transcript_biotype "mRNA"; exon_number "1";
NW_027332209.1	Gnomon	exon	5171831	5171873	.	+	.	gene_id "LOC140743571"; transcript_id "XM_073074964.1"; db_xref "GeneID:140743571"; db_xref "GenBank:XM_073074964.1"; gene "LOC140743571"; model_evidence "Supporting evidence includes similarity to: 16 Proteins"; product "G-protein coupled receptor moody"; transcript_biotype "mRNA"; exon_number "2";
NW_027332209.1	Gnomon	exon	5219517	5220003	.	+	.	gene_id "LOC140743571"; transcript_id "XM_073074964.1"; db_xref "GeneID:140743571"; db_xref "GenBank:XM_073074964.1"; gene "LOC140743571"; model_evidence "Supporting evidence includes similarity to: 16 Proteins"; product "G-protein coupled receptor moody"; transcript_biotype "mRNA"; exon_number "3";
NW_027332209.1	Gnomon	exon	5226304	5226542	.	+	.	gene_id "LOC140743571"; transcript_id "XM_073074964.1"; db_xref "GeneID:140743571"; db_xref "GenBank:XM_073074964.1"; gene "LOC140743571"; model_evidence "Supporting evidence includes similarity to: 16 Proteins"; product "G-protein coupled receptor moody"; transcript_biotype "mRNA"; exon_number "4";
NW_027332209.1	Gnomon	exon	5226965	5228187	.	+	.	gene_id "LOC140743571"; transcript_id "XM_073074964.1"; db_xref "GeneID:140743571"; db_xref "GenBank:XM_073074964.1"; gene "LOC140743571"; model_evidence "Supporting evidence includes similarity to: 16 Proteins"; product "G-protein coupled receptor moody"; transcript_biotype "mRNA"; exon_number "5";
NW_027332209.1	Gnomon	CDS	5219770	5220003	.	+	0	gene_id "LOC140743571"; transcript_id "XM_073074964.1"; db_xref "GeneID:140743571"; db_xref "GenBank:XP_072931065.1"; gbkey "CDS"; gene "LOC140743571"; product "G-protein coupled receptor moody"; protein_id "XP_072931065.1"; exon_number "3";
NW_027332209.1	Gnomon	CDS	5226304	5226542	.	+	0	gene_id "LOC140743571"; transcript_id "XM_073074964.1"; db_xref "GeneID:140743571"; db_xref "GenBank:XP_072931065.1"; gbkey "CDS"; gene "LOC140743571"; product "G-protein coupled receptor moody"; protein_id "XP_072931065.1"; exon_number "4";
NW_027332209.1	Gnomon	CDS	5226965	5227805	.	+	1	gene_id "LOC140743571"; transcript_id "XM_073074964.1"; db_xref "GeneID:140743571"; db_xref "GenBank:XP_072931065.1"; gbkey "CDS"; gene "LOC140743571"; product "G-protein coupled receptor moody"; protein_id "XP_072931065.1"; exon_number "5";
NW_027332209.1	Gnomon	start_codon	5219770	5219772	.	+	0	gene_id "LOC140743571"; transcript_id "XM_073074964.1"; db_xref "GeneID:140743571"; db_xref "GenBank:XP_072931065.1"; gbkey "CDS"; gene "LOC140743571"; product "G-protein coupled receptor moody"; protein_id "XP_072931065.1"; exon_number "3";
NW_027332209.1	Gnomon	stop_codon	5227806	5227808	.	+	0	gene_id "LOC140743571"; transcript_id "XM_073074964.1"; db_xref "GeneID:140743571"; db_xref "GenBank:XP_072931065.1"; gbkey "CDS"; gene "LOC140743571"; product "G-protein coupled receptor moody"; protein_id "XP_072931065.1"; exon_number "5";
NW_027332209.1	Gnomon	gene	5228196	5236170	.	+	.	gene_id "LOC140743564"; transcript_id ""; db_xref "GeneID:140743564"; description "G-protein coupled receptor moody-like"; gbkey "Gene"; gene "LOC140743564"; gene_biotype "protein_coding";
NW_027332209.1	Gnomon	transcript	5228196	5236170	.	+	.	gene_id "LOC140743564"; transcript_id "XM_073074952.1"; db_xref "GeneID:140743564"; db_xref "GenBank:XM_073074952.1"; gbkey "mRNA"; gene "LOC140743564"; model_evidence "Supporting evidence includes similarity to: 15 Proteins"; product "G-protein coupled receptor moody-like"; transcript_biotype "mRNA";
NW_027332209.1	Gnomon	exon	5228196	5228911	.	+	.	gene_id "LOC140743564"; transcript_id "XM_073074952.1"; db_xref "GeneID:140743564"; db_xref "GenBank:XM_073074952.1"; gene "LOC140743564"; model_evidence "Supporting evidence includes similarity to: 15 Proteins"; product "G-protein coupled receptor moody-like"; transcript_biotype "mRNA"; exon_number "1";
NW_027332209.1	Gnomon	exon	5232873	5233111	.	+	.	gene_id "LOC140743564"; transcript_id "XM_073074952.1"; db_xref "GeneID:140743564"; db_xref "GenBank:XM_073074952.1"; gene "LOC140743564"; model_evidence "Supporting evidence includes similarity to: 15 Proteins"; product "G-protein coupled receptor moody-like"; transcript_biotype "mRNA"; exon_number "2";
NW_027332209.1	Gnomon	exon	5234721	5236170	.	+	.	gene_id "LOC140743564"; transcript_id "XM_073074952.1"; db_xref "GeneID:140743564"; db_xref "GenBank:XM_073074952.1"; gene "LOC140743564"; model_evidence "Supporting evidence includes similarity to: 15 Proteins"; product "G-protein coupled receptor moody-like"; transcript_biotype "mRNA"; exon_number "3";
NW_027332209.1	Gnomon	CDS	5228690	5228911	.	+	0	gene_id "LOC140743564"; transcript_id "XM_073074952.1"; db_xref "GeneID:140743564"; db_xref "GenBank:XP_072931053.1"; gbkey "CDS"; gene "LOC140743564"; product "G-protein coupled receptor moody-like"; protein_id "XP_072931053.1"; exon_number "1";
NW_027332209.1	Gnomon	CDS	5232873	5233111	.	+	0	gene_id "LOC140743564"; transcript_id "XM_073074952.1"; db_xref "GeneID:140743564"; db_xref "GenBank:XP_072931053.1"; gbkey "CDS"; gene "LOC140743564"; product "G-protein coupled receptor moody-like"; protein_id "XP_072931053.1"; exon_number "2";
NW_027332209.1	Gnomon	CDS	5234721	5235552	.	+	1	gene_id "LOC140743564"; transcript_id "XM_073074952.1"; db_xref "GeneID:140743564"; db_xref "GenBank:XP_072931053.1"; gbkey "CDS"; gene "LOC140743564"; product "G-protein coupled receptor moody-like"; protein_id "XP_072931053.1"; exon_number "3";
NW_027332209.1	Gnomon	start_codon	5228690	5228692	.	+	0	gene_id "LOC140743564"; transcript_id "XM_073074952.1"; db_xref "GeneID:140743564"; db_xref "GenBank:XP_072931053.1"; gbkey "CDS"; gene "LOC140743564"; product "G-protein coupled receptor moody-like"; protein_id "XP_072931053.1"; exon_number "1";
NW_027332209.1	Gnomon	stop_codon	5235553	5235555	.	+	0	gene_id "LOC140743564"; transcript_id "XM_073074952.1"; db_xref "GeneID:140743564"; db_xref "GenBank:XP_072931053.1"; gbkey "CDS"; gene "LOC140743564"; product "G-protein coupled receptor moody-like"; protein_id "XP_072931053.1"; exon_number "3";
NW_027332209.1	Gnomon	gene	5280280	5288142	.	+	.	gene_id "LOC140757394"; transcript_id ""; db_xref "GeneID:140757394"; description "very long chain fatty acid elongase 7-like"; gbkey "Gene"; gene "LOC140757394"; gene_biotype "protein_coding";
NW_027332209.1	Gnomon	transcript	5280280	5288142	.	+	.	gene_id "LOC140757394"; transcript_id "XM_073093069.1"; db_xref "GeneID:140757394"; db_xref "GenBank:XM_073093069.1"; gbkey "mRNA"; gene "LOC140757394"; model_evidence "Supporting evidence includes similarity to: 11 Proteins"; product "very long chain fatty acid elongase 7-like"; transcript_biotype "mRNA";
NW_027332209.1	Gnomon	exon	5280280	5280426	.	+	.	gene_id "LOC140757394"; transcript_id "XM_073093069.1"; db_xref "GeneID:140757394"; db_xref "GenBank:XM_073093069.1"; gene "LOC140757394"; model_evidence "Supporting evidence includes similarity to: 11 Proteins"; product "very long chain fatty acid elongase 7-like"; transcript_biotype "mRNA"; exon_number "1";
NW_027332209.1	Gnomon	exon	5284382	5284569	.	+	.	gene_id "LOC140757394"; transcript_id "XM_073093069.1"; db_xref "GeneID:140757394"; db_xref "GenBank:XM_073093069.1"; gene "LOC140757394"; model_evidence "Supporting evidence includes similarity to: 11 Proteins"; product "very long chain fatty acid elongase 7-like"; transcript_biotype "mRNA"; exon_number "2";
NW_027332209.1	Gnomon	exon	5286051	5286119	.	+	.	gene_id "LOC140757394"; transcript_id "XM_073093069.1"; db_xref "GeneID:140757394"; db_xref "GenBank:XM_073093069.1"; gene "LOC140757394"; model_evidence "Supporting evidence includes similarity to: 11 Proteins"; product "very long chain fatty acid elongase 7-like"; transcript_biotype "mRNA"; exon_number "3";
NW_027332209.1	Gnomon	exon	5286383	5286685	.	+	.	gene_id "LOC140757394"; transcript_id "XM_073093069.1"; db_xref "GeneID:140757394"; db_xref "GenBank:XM_073093069.1"; gene "LOC140757394"; model_evidence "Supporting evidence includes similarity to: 11 Proteins"; product "very long chain fatty acid elongase 7-like"; transcript_biotype "mRNA"; exon_number "4";
NW_027332209.1	Gnomon	exon	5287879	5288142	.	+	.	gene_id "LOC140757394"; transcript_id "XM_073093069.1"; db_xref "GeneID:140757394"; db_xref "GenBank:XM_073093069.1"; gene "LOC140757394"; model_evidence "Supporting evidence includes similarity to: 11 Proteins"; product "very long chain fatty acid elongase 7-like"; transcript_biotype "mRNA"; exon_number "5";
NW_027332209.1	Gnomon	CDS	5280396	5280426	.	+	0	gene_id "LOC140757394"; transcript_id "XM_073093069.1"; db_xref "GeneID:140757394"; db_xref "GenBank:XP_072949170.1"; gbkey "CDS"; gene "LOC140757394"; product "very long chain fatty acid elongase 7-like"; protein_id "XP_072949170.1"; exon_number "1";
NW_027332209.1	Gnomon	CDS	5284382	5284569	.	+	2	gene_id "LOC140757394"; transcript_id "XM_073093069.1"; db_xref "GeneID:140757394"; db_xref "GenBank:XP_072949170.1"; gbkey "CDS"; gene "LOC140757394"; product "very long chain fatty acid elongase 7-like"; protein_id "XP_072949170.1"; exon_number "2";
NW_027332209.1	Gnomon	CDS	5286051	5286119	.	+	0	gene_id "LOC140757394"; transcript_id "XM_073093069.1"; db_xref "GeneID:140757394"; db_xref "GenBank:XP_072949170.1"; gbkey "CDS"; gene "LOC140757394"; product "very long chain fatty acid elongase 7-like"; protein_id "XP_072949170.1"; exon_number "3";
NW_027332209.1	Gnomon	CDS	5286383	5286685	.	+	0	gene_id "LOC140757394"; transcript_id "XM_073093069.1"; db_xref "GeneID:140757394"; db_xref "GenBank:XP_072949170.1"; gbkey "CDS"; gene "LOC140757394"; product "very long chain fatty acid elongase 7-like"; protein_id "XP_072949170.1"; exon_number "4";
NW_027332209.1	Gnomon	CDS	5287879	5288082	.	+	0	gene_id "LOC140757394"; transcript_id "XM_073093069.1"; db_xref "GeneID:140757394"; db_xref "GenBank:XP_072949170.1"; gbkey "CDS"; gene "LOC140757394"; product "very long chain fatty acid elongase 7-like"; protein_id "XP_072949170.1"; exon_number "5";
NW_027332209.1	Gnomon	start_codon	5280396	5280398	.	+	0	gene_id "LOC140757394"; transcript_id "XM_073093069.1"; db_xref "GeneID:140757394"; db_xref "GenBank:XP_072949170.1"; gbkey "CDS"; gene "LOC140757394"; product "very long chain fatty acid elongase 7-like"; protein_id "XP_072949170.1"; exon_number "1";
NW_027332209.1	Gnomon	stop_codon	5288083	5288085	.	+	0	gene_id "LOC140757394"; transcript_id "XM_073093069.1"; db_xref "GeneID:140757394"; db_xref "GenBank:XP_072949170.1"; gbkey "CDS"; gene "LOC140757394"; product "very long chain fatty acid elongase 7-like"; protein_id "XP_072949170.1"; exon_number "5";
NW_027332209.1	Gnomon	gene	5301261	5306166	.	-	.	gene_id "WDR79"; transcript_id ""; db_xref "GeneID:140743578"; description "Telomerase Cajal body protein 1 homolog"; gbkey "Gene"; gene "WDR79"; gene_biotype "protein_coding";
NW_027332209.1	Gnomon	transcript	5301261	5306166	.	-	.	gene_id "WDR79"; transcript_id "XM_073074977.1"; db_xref "GeneID:140743578"; db_xref "GenBank:XM_073074977.1"; experiment "COORDINATES: polyA evidence [ECO:0006239]"; gbkey "mRNA"; gene "WDR79"; model_evidence "Supporting evidence includes similarity to: 7 Proteins"; product "Telomerase Cajal body protein 1 homolog"; transcript_biotype "mRNA";
NW_027332209.1	Gnomon	exon	5305665	5306166	.	-	.	gene_id "WDR79"; transcript_id "XM_073074977.1"; db_xref "GeneID:140743578"; db_xref "GenBank:XM_073074977.1"; experiment "COORDINATES: polyA evidence [ECO:0006239]"; gene "WDR79"; model_evidence "Supporting evidence includes similarity to: 7 Proteins"; product "Telomerase Cajal body protein 1 homolog"; transcript_biotype "mRNA"; exon_number "1";
NW_027332209.1	Gnomon	exon	5305276	5305464	.	-	.	gene_id "WDR79"; transcript_id "XM_073074977.1"; db_xref "GeneID:140743578"; db_xref "GenBank:XM_073074977.1"; experiment "COORDINATES: polyA evidence [ECO:0006239]"; gene "WDR79"; model_evidence "Supporting evidence includes similarity to: 7 Proteins"; product "Telomerase Cajal body protein 1 homolog"; transcript_biotype "mRNA"; exon_number "2";
NW_027332209.1	Gnomon	exon	5303300	5303463	.	-	.	gene_id "WDR79"; transcript_id "XM_073074977.1"; db_xref "GeneID:140743578"; db_xref "GenBank:XM_073074977.1"; experiment "COORDINATES: polyA evidence [ECO:0006239]"; gene "WDR79"; model_evidence "Supporting evidence includes similarity to: 7 Proteins"; product "Telomerase Cajal body protein 1 homolog"; transcript_biotype "mRNA"; exon_number "3";
NW_027332209.1	Gnomon	exon	5302540	5302829	.	-	.	gene_id "WDR79"; transcript_id "XM_073074977.1"; db_xref "GeneID:140743578"; db_xref "GenBank:XM_073074977.1"; experiment "COORDINATES: polyA evidence [ECO:0006239]"; gene "WDR79"; model_evidence "Supporting evidence includes similarity to: 7 Proteins"; product "Telomerase Cajal body protein 1 homolog"; transcript_biotype "mRNA"; exon_number "4";
NW_027332209.1	Gnomon	exon	5301261	5302343	.	-	.	gene_id "WDR79"; transcript_id "XM_073074977.1"; db_xref "GeneID:140743578"; db_xref "GenBank:XM_073074977.1"; experiment "COORDINATES: polyA evidence [ECO:0006239]"; gene "WDR79"; model_evidence "Supporting evidence includes similarity to: 7 Proteins"; product "Telomerase Cajal body protein 1 homolog"; transcript_biotype "mRNA"; exon_number "5";
NW_027332209.1	Gnomon	CDS	5305665	5306062	.	-	0	gene_id "WDR79"; transcript_id "XM_073074977.1"; db_xref "GeneID:140743578"; db_xref "GenBank:XP_072931078.1"; gbkey "CDS"; gene "WDR79"; product "telomerase Cajal body protein 1"; protein_id "XP_072931078.1"; exon_number "1";
NW_027332209.1	Gnomon	CDS	5305276	5305464	.	-	1	gene_id "WDR79"; transcript_id "XM_073074977.1"; db_xref "GeneID:140743578"; db_xref "GenBank:XP_072931078.1"; gbkey "CDS"; gene "WDR79"; product "telomerase Cajal body protein 1"; protein_id "XP_072931078.1"; exon_number "2";
NW_027332209.1	Gnomon	CDS	5303300	5303463	.	-	1	gene_id "WDR79"; transcript_id "XM_073074977.1"; db_xref "GeneID:140743578"; db_xref "GenBank:XP_072931078.1"; gbkey "CDS"; gene "WDR79"; product "telomerase Cajal body protein 1"; protein_id "XP_072931078.1"; exon_number "3";
NW_027332209.1	Gnomon	CDS	5302540	5302829	.	-	2	gene_id "WDR79"; transcript_id "XM_073074977.1"; db_xref "GeneID:140743578"; db_xref "GenBank:XP_072931078.1"; gbkey "CDS"; gene "WDR79"; product "telomerase Cajal body protein 1"; protein_id "XP_072931078.1"; exon_number "4";
NW_027332209.1	Gnomon	CDS	5301297	5302343	.	-	0	gene_id "WDR79"; transcript_id "XM_073074977.1"; db_xref "GeneID:140743578"; db_xref "GenBank:XP_072931078.1"; gbkey "CDS"; gene "WDR79"; product "telomerase Cajal body protein 1"; protein_id "XP_072931078.1"; exon_number "5";
NW_027332209.1	Gnomon	start_codon	5306060	5306062	.	-	0	gene_id "WDR79"; transcript_id "XM_073074977.1"; db_xref "GeneID:140743578"; db_xref "GenBank:XP_072931078.1"; gbkey "CDS"; gene "WDR79"; product "telomerase Cajal body protein 1"; protein_id "XP_072931078.1"; exon_number "1";
NW_027332209.1	Gnomon	stop_codon	5301294	5301296	.	-	0	gene_id "WDR79"; transcript_id "XM_073074977.1"; db_xref "GeneID:140743578"; db_xref "GenBank:XP_072931078.1"; gbkey "CDS"; gene "WDR79"; product "telomerase Cajal body protein 1"; protein_id "XP_072931078.1"; exon_number "5";
NW_027332209.1	Gnomon	gene	5306524	5321909	.	+	.	gene_id "Hsl"; transcript_id ""; db_xref "GeneID:140743605"; description "hormone-sensitive lipase"; gbkey "Gene"; gene "Hsl"; gene_biotype "protein_coding";
NW_027332209.1	Gnomon	transcript	5306524	5321909	.	+	.	gene_id "Hsl"; transcript_id "XM_073075034.1"; db_xref "GeneID:140743605"; db_xref "GenBank:XM_073075034.1"; gbkey "mRNA"; gene "Hsl"; model_evidence "Supporting evidence includes similarity to: 10 Proteins"; product "hormone-sensitive lipase, transcript variant X2"; transcript_biotype "mRNA";
NW_027332209.1	Gnomon	exon	5306524	5306647	.	+	.	gene_id "Hsl"; transcript_id "XM_073075034.1"; db_xref "GeneID:140743605"; db_xref "GenBank:XM_073075034.1"; gene "Hsl"; model_evidence "Supporting evidence includes similarity to: 10 Proteins"; product "hormone-sensitive lipase, transcript variant X2"; transcript_biotype "mRNA"; exon_number "1";
NW_027332209.1	Gnomon	exon	5306767	5307051	.	+	.	gene_id "Hsl"; transcript_id "XM_073075034.1"; db_xref "GeneID:140743605"; db_xref "GenBank:XM_073075034.1"; gene "Hsl"; model_evidence "Supporting evidence includes similarity to: 10 Proteins"; product "hormone-sensitive lipase, transcript variant X2"; transcript_biotype "mRNA"; exon_number "2";
NW_027332209.1	Gnomon	exon	5308245	5308402	.	+	.	gene_id "Hsl"; transcript_id "XM_073075034.1"; db_xref "GeneID:140743605"; db_xref "GenBank:XM_073075034.1"; gene "Hsl"; model_evidence "Supporting evidence includes similarity to: 10 Proteins"; product "hormone-sensitive lipase, transcript variant X2"; transcript_biotype "mRNA"; exon_number "3";
NW_027332209.1	Gnomon	exon	5309377	5309563	.	+	.	gene_id "Hsl"; transcript_id "XM_073075034.1"; db_xref "GeneID:140743605"; db_xref "GenBank:XM_073075034.1"; gene "Hsl"; model_evidence "Supporting evidence includes similarity to: 10 Proteins"; product "hormone-sensitive lipase, transcript variant X2"; transcript_biotype "mRNA"; exon_number "4";
NW_027332209.1	Gnomon	exon	5309919	5310132	.	+	.	gene_id "Hsl"; transcript_id "XM_073075034.1"; db_xref "GeneID:140743605"; db_xref "GenBank:XM_073075034.1"; gene "Hsl"; model_evidence "Supporting evidence includes similarity to: 10 Proteins"; product "hormone-sensitive lipase, transcript variant X2"; transcript_biotype "mRNA"; exon_number "5";
NW_027332209.1	Gnomon	exon	5311077	5311267	.	+	.	gene_id "Hsl"; transcript_id "XM_073075034.1"; db_xref "GeneID:140743605"; db_xref "GenBank:XM_073075034.1"; gene "Hsl"; model_evidence "Supporting evidence includes similarity to: 10 Proteins"; product "hormone-sensitive lipase, transcript variant X2"; transcript_biotype "mRNA"; exon_number "6";
NW_027332209.1	Gnomon	exon	5311621	5311870	.	+	.	gene_id "Hsl"; transcript_id "XM_073075034.1"; db_xref "GeneID:140743605"; db_xref "GenBank:XM_073075034.1"; gene "Hsl"; model_evidence "Supporting evidence includes similarity to: 10 Proteins"; product "hormone-sensitive lipase, transcript variant X2"; transcript_biotype "mRNA"; exon_number "7";
NW_027332209.1	Gnomon	exon	5312234	5312443	.	+	.	gene_id "Hsl"; transcript_id "XM_073075034.1"; db_xref "GeneID:140743605"; db_xref "GenBank:XM_073075034.1"; gene "Hsl"; model_evidence "Supporting evidence includes similarity to: 10 Proteins"; product "hormone-sensitive lipase, transcript variant X2"; transcript_biotype "mRNA"; exon_number "8";
NW_027332209.1	Gnomon	exon	5312993	5313112	.	+	.	gene_id "Hsl"; transcript_id "XM_073075034.1"; db_xref "GeneID:140743605"; db_xref "GenBank:XM_073075034.1"; gene "Hsl"; model_evidence "Supporting evidence includes similarity to: 10 Proteins"; product "hormone-sensitive lipase, transcript variant X2"; transcript_biotype "mRNA"; exon_number "9";
NW_027332209.1	Gnomon	exon	5313607	5313756	.	+	.	gene_id "Hsl"; transcript_id "XM_073075034.1"; db_xref "GeneID:140743605"; db_xref "GenBank:XM_073075034.1"; gene "Hsl"; model_evidence "Supporting evidence includes similarity to: 10 Proteins"; product "hormone-sensitive lipase, transcript variant X2"; transcript_biotype "mRNA"; exon_number "10";
NW_027332209.1	Gnomon	exon	5314900	5315041	.	+	.	gene_id "Hsl"; transcript_id "XM_073075034.1"; db_xref "GeneID:140743605"; db_xref "GenBank:XM_073075034.1"; gene "Hsl"; model_evidence "Supporting evidence includes similarity to: 10 Proteins"; product "hormone-sensitive lipase, transcript variant X2"; transcript_biotype "mRNA"; exon_number "11";
NW_027332209.1	Gnomon	exon	5315927	5316019	.	+	.	gene_id "Hsl"; transcript_id "XM_073075034.1"; db_xref "GeneID:140743605"; db_xref "GenBank:XM_073075034.1"; gene "Hsl"; model_evidence "Supporting evidence includes similarity to: 10 Proteins"; product "hormone-sensitive lipase, transcript variant X2"; transcript_biotype "mRNA"; exon_number "12";
NW_027332209.1	Gnomon	exon	5317904	5317999	.	+	.	gene_id "Hsl"; transcript_id "XM_073075034.1"; db_xref "GeneID:140743605"; db_xref "GenBank:XM_073075034.1"; gene "Hsl"; model_evidence "Supporting evidence includes similarity to: 10 Proteins"; product "hormone-sensitive lipase, transcript variant X2"; transcript_biotype "mRNA"; exon_number "13";
NW_027332209.1	Gnomon	exon	5319412	5319556	.	+	.	gene_id "Hsl"; transcript_id "XM_073075034.1"; db_xref "GeneID:140743605"; db_xref "GenBank:XM_073075034.1"; gene "Hsl"; model_evidence "Supporting evidence includes similarity to: 10 Proteins"; product "hormone-sensitive lipase, transcript variant X2"; transcript_biotype "mRNA"; exon_number "14";
NW_027332209.1	Gnomon	exon	5320320	5320445	.	+	.	gene_id "Hsl"; transcript_id "XM_073075034.1"; db_xref "GeneID:140743605"; db_xref "GenBank:XM_073075034.1"; gene "Hsl"; model_evidence "Supporting evidence includes similarity to: 10 Proteins"; product "hormone-sensitive lipase, transcript variant X2"; transcript_biotype "mRNA"; exon_number "15";
NW_027332209.1	Gnomon	exon	5320742	5321909	.	+	.	gene_id "Hsl"; transcript_id "XM_073075034.1"; db_xref "GeneID:140743605"; db_xref "GenBank:XM_073075034.1"; gene "Hsl"; model_evidence "Supporting evidence includes similarity to: 10 Proteins"; product "hormone-sensitive lipase, transcript variant X2"; transcript_biotype "mRNA"; exon_number "16";
NW_027332209.1	Gnomon	CDS	5306767	5307051	.	+	0	gene_id "Hsl"; transcript_id "XM_073075034.1"; db_xref "GeneID:140743605"; db_xref "GenBank:XP_072931135.1"; gbkey "CDS"; gene "Hsl"; product "hormone-sensitive lipase isoform X1"; protein_id "XP_072931135.1"; exon_number "2";
NW_027332209.1	Gnomon	CDS	5308245	5308402	.	+	0	gene_id "Hsl"; transcript_id "XM_073075034.1"; db_xref "GeneID:140743605"; db_xref "GenBank:XP_072931135.1"; gbkey "CDS"; gene "Hsl"; product "hormone-sensitive lipase isoform X1"; protein_id "XP_072931135.1"; exon_number "3";
NW_027332209.1	Gnomon	CDS	5309377	5309563	.	+	1	gene_id "Hsl"; transcript_id "XM_073075034.1"; db_xref "GeneID:140743605"; db_xref "GenBank:XP_072931135.1"; gbkey "CDS"; gene "Hsl"; product "hormone-sensitive lipase isoform X1"; protein_id "XP_072931135.1"; exon_number "4";
NW_027332209.1	Gnomon	CDS	5309919	5310132	.	+	0	gene_id "Hsl"; transcript_id "XM_073075034.1"; db_xref "GeneID:140743605"; db_xref "GenBank:XP_072931135.1"; gbkey "CDS"; gene "Hsl"; product "hormone-sensitive lipase isoform X1"; protein_id "XP_072931135.1"; exon_number "5";
NW_027332209.1	Gnomon	CDS	5311077	5311267	.	+	2	gene_id "Hsl"; transcript_id "XM_073075034.1"; db_xref "GeneID:140743605"; db_xref "GenBank:XP_072931135.1"; gbkey "CDS"; gene "Hsl"; product "hormone-sensitive lipase isoform X1"; protein_id "XP_072931135.1"; exon_number "6";
NW_027332209.1	Gnomon	CDS	5311621	5311870	.	+	0	gene_id "Hsl"; transcript_id "XM_073075034.1"; db_xref "GeneID:140743605"; db_xref "GenBank:XP_072931135.1"; gbkey "CDS"; gene "Hsl"; product "hormone-sensitive lipase isoform X1"; protein_id "XP_072931135.1"; exon_number "7";
NW_027332209.1	Gnomon	CDS	5312234	5312443	.	+	2	gene_id "Hsl"; transcript_id "XM_073075034.1"; db_xref "GeneID:140743605"; db_xref "GenBank:XP_072931135.1"; gbkey "CDS"; gene "Hsl"; product "hormone-sensitive lipase isoform X1"; protein_id "XP_072931135.1"; exon_number "8";
NW_027332209.1	Gnomon	CDS	5312993	5313112	.	+	2	gene_id "Hsl"; transcript_id "XM_073075034.1"; db_xref "GeneID:140743605"; db_xref "GenBank:XP_072931135.1"; gbkey "CDS"; gene "Hsl"; product "hormone-sensitive lipase isoform X1"; protein_id "XP_072931135.1"; exon_number "9";
NW_027332209.1	Gnomon	CDS	5313607	5313756	.	+	2	gene_id "Hsl"; transcript_id "XM_073075034.1"; db_xref "GeneID:140743605"; db_xref "GenBank:XP_072931135.1"; gbkey "CDS"; gene "Hsl"; product "hormone-sensitive lipase isoform X1"; protein_id "XP_072931135.1"; exon_number "10";
NW_027332209.1	Gnomon	CDS	5314900	5315041	.	+	2	gene_id "Hsl"; transcript_id "XM_073075034.1"; db_xref "GeneID:140743605"; db_xref "GenBank:XP_072931135.1"; gbkey "CDS"; gene "Hsl"; product "hormone-sensitive lipase isoform X1"; protein_id "XP_072931135.1"; exon_number "11";
NW_027332209.1	Gnomon	CDS	5315927	5316019	.	+	1	gene_id "Hsl"; transcript_id "XM_073075034.1"; db_xref "GeneID:140743605"; db_xref "GenBank:XP_072931135.1"; gbkey "CDS"; gene "Hsl"; product "hormone-sensitive lipase isoform X1"; protein_id "XP_072931135.1"; exon_number "12";
NW_027332209.1	Gnomon	CDS	5317904	5317999	.	+	1	gene_id "Hsl"; transcript_id "XM_073075034.1"; db_xref "GeneID:140743605"; db_xref "GenBank:XP_072931135.1"; gbkey "CDS"; gene "Hsl"; product "hormone-sensitive lipase isoform X1"; protein_id "XP_072931135.1"; exon_number "13";
NW_027332209.1	Gnomon	CDS	5319412	5319556	.	+	1	gene_id "Hsl"; transcript_id "XM_073075034.1"; db_xref "GeneID:140743605"; db_xref "GenBank:XP_072931135.1"; gbkey "CDS"; gene "Hsl"; product "hormone-sensitive lipase isoform X1"; protein_id "XP_072931135.1"; exon_number "14";
NW_027332209.1	Gnomon	CDS	5320320	5320445	.	+	0	gene_id "Hsl"; transcript_id "XM_073075034.1"; db_xref "GeneID:140743605"; db_xref "GenBank:XP_072931135.1"; gbkey "CDS"; gene "Hsl"; product "hormone-sensitive lipase isoform X1"; protein_id "XP_072931135.1"; exon_number "15";
NW_027332209.1	Gnomon	CDS	5320742	5320840	.	+	0	gene_id "Hsl"; transcript_id "XM_073075034.1"; db_xref "GeneID:140743605"; db_xref "GenBank:XP_072931135.1"; gbkey "CDS"; gene "Hsl"; product "hormone-sensitive lipase isoform X1"; protein_id "XP_072931135.1"; exon_number "16";
NW_027332209.1	Gnomon	start_codon	5306767	5306769	.	+	0	gene_id "Hsl"; transcript_id "XM_073075034.1"; db_xref "GeneID:140743605"; db_xref "GenBank:XP_072931135.1"; gbkey "CDS"; gene "Hsl"; product "hormone-sensitive lipase isoform X1"; protein_id "XP_072931135.1"; exon_number "2";
NW_027332209.1	Gnomon	stop_codon	5320841	5320843	.	+	0	gene_id "Hsl"; transcript_id "XM_073075034.1"; db_xref "GeneID:140743605"; db_xref "GenBank:XP_072931135.1"; gbkey "CDS"; gene "Hsl"; product "hormone-sensitive lipase isoform X1"; protein_id "XP_072931135.1"; exon_number "16";
NW_027332209.1	Gnomon	transcript	5306530	5321909	.	+	.	gene_id "Hsl"; transcript_id "XM_073075025.1"; db_xref "GeneID:140743605"; db_xref "GenBank:XM_073075025.1"; gbkey "mRNA"; gene "Hsl"; model_evidence "Supporting evidence includes similarity to: 10 Proteins"; product "hormone-sensitive lipase, transcript variant X1"; transcript_biotype "mRNA";
NW_027332209.1	Gnomon	exon	5306530	5306688	.	+	.	gene_id "Hsl"; transcript_id "XM_073075025.1"; db_xref "GeneID:140743605"; db_xref "GenBank:XM_073075025.1"; gene "Hsl"; model_evidence "Supporting evidence includes similarity to: 10 Proteins"; product "hormone-sensitive lipase, transcript variant X1"; transcript_biotype "mRNA"; exon_number "1";
NW_027332209.1	Gnomon	exon	5306767	5307051	.	+	.	gene_id "Hsl"; transcript_id "XM_073075025.1"; db_xref "GeneID:140743605"; db_xref "GenBank:XM_073075025.1"; gene "Hsl"; model_evidence "Supporting evidence includes similarity to: 10 Proteins"; product "hormone-sensitive lipase, transcript variant X1"; transcript_biotype "mRNA"; exon_number "2";
NW_027332209.1	Gnomon	exon	5308245	5308402	.	+	.	gene_id "Hsl"; transcript_id "XM_073075025.1"; db_xref "GeneID:140743605"; db_xref "GenBank:XM_073075025.1"; gene "Hsl"; model_evidence "Supporting evidence includes similarity to: 10 Proteins"; product "hormone-sensitive lipase, transcript variant X1"; transcript_biotype "mRNA"; exon_number "3";
NW_027332209.1	Gnomon	exon	5309377	5309563	.	+	.	gene_id "Hsl"; transcript_id "XM_073075025.1"; db_xref "GeneID:140743605"; db_xref "GenBank:XM_073075025.1"; gene "Hsl"; model_evidence "Supporting evidence includes similarity to: 10 Proteins"; product "hormone-sensitive lipase, transcript variant X1"; transcript_biotype "mRNA"; exon_number "4";
NW_027332209.1	Gnomon	exon	5309919	5310132	.	+	.	gene_id "Hsl"; transcript_id "XM_073075025.1"; db_xref "GeneID:140743605"; db_xref "GenBank:XM_073075025.1"; gene "Hsl"; model_evidence "Supporting evidence includes similarity to: 10 Proteins"; product "hormone-sensitive lipase, transcript variant X1"; transcript_biotype "mRNA"; exon_number "5";
NW_027332209.1	Gnomon	exon	5311077	5311267	.	+	.	gene_id "Hsl"; transcript_id "XM_073075025.1"; db_xref "GeneID:140743605"; db_xref "GenBank:XM_073075025.1"; gene "Hsl"; model_evidence "Supporting evidence includes similarity to: 10 Proteins"; product "hormone-sensitive lipase, transcript variant X1"; transcript_biotype "mRNA"; exon_number "6";
NW_027332209.1	Gnomon	exon	5311621	5311870	.	+	.	gene_id "Hsl"; transcript_id "XM_073075025.1"; db_xref "GeneID:140743605"; db_xref "GenBank:XM_073075025.1"; gene "Hsl"; model_evidence "Supporting evidence includes similarity to: 10 Proteins"; product "hormone-sensitive lipase, transcript variant X1"; transcript_biotype "mRNA"; exon_number "7";
NW_027332209.1	Gnomon	exon	5312234	5312443	.	+	.	gene_id "Hsl"; transcript_id "XM_073075025.1"; db_xref "GeneID:140743605"; db_xref "GenBank:XM_073075025.1"; gene "Hsl"; model_evidence "Supporting evidence includes similarity to: 10 Proteins"; product "hormone-sensitive lipase, transcript variant X1"; transcript_biotype "mRNA"; exon_number "8";
NW_027332209.1	Gnomon	exon	5312993	5313112	.	+	.	gene_id "Hsl"; transcript_id "XM_073075025.1"; db_xref "GeneID:140743605"; db_xref "GenBank:XM_073075025.1"; gene "Hsl"; model_evidence "Supporting evidence includes similarity to: 10 Proteins"; product "hormone-sensitive lipase, transcript variant X1"; transcript_biotype "mRNA"; exon_number "9";
NW_027332209.1	Gnomon	exon	5313607	5313756	.	+	.	gene_id "Hsl"; transcript_id "XM_073075025.1"; db_xref "GeneID:140743605"; db_xref "GenBank:XM_073075025.1"; gene "Hsl"; model_evidence "Supporting evidence includes similarity to: 10 Proteins"; product "hormone-sensitive lipase, transcript variant X1"; transcript_biotype "mRNA"; exon_number "10";
NW_027332209.1	Gnomon	exon	5314900	5315041	.	+	.	gene_id "Hsl"; transcript_id "XM_073075025.1"; db_xref "GeneID:140743605"; db_xref "GenBank:XM_073075025.1"; gene "Hsl"; model_evidence "Supporting evidence includes similarity to: 10 Proteins"; product "hormone-sensitive lipase, transcript variant X1"; transcript_biotype "mRNA"; exon_number "11";
NW_027332209.1	Gnomon	exon	5315927	5316019	.	+	.	gene_id "Hsl"; transcript_id "XM_073075025.1"; db_xref "GeneID:140743605"; db_xref "GenBank:XM_073075025.1"; gene "Hsl"; model_evidence "Supporting evidence includes similarity to: 10 Proteins"; product "hormone-sensitive lipase, transcript variant X1"; transcript_biotype "mRNA"; exon_number "12";
NW_027332209.1	Gnomon	exon	5317904	5317999	.	+	.	gene_id "Hsl"; transcript_id "XM_073075025.1"; db_xref "GeneID:140743605"; db_xref "GenBank:XM_073075025.1"; gene "Hsl"; model_evidence "Supporting evidence includes similarity to: 10 Proteins"; product "hormone-sensitive lipase, transcript variant X1"; transcript_biotype "mRNA"; exon_number "13";
NW_027332209.1	Gnomon	exon	5319412	5319556	.	+	.	gene_id "Hsl"; transcript_id "XM_073075025.1"; db_xref "GeneID:140743605"; db_xref "GenBank:XM_073075025.1"; gene "Hsl"; model_evidence "Supporting evidence includes similarity to: 10 Proteins"; product "hormone-sensitive lipase, transcript variant X1"; transcript_biotype "mRNA"; exon_number "14";
NW_027332209.1	Gnomon	exon	5320320	5320445	.	+	.	gene_id "Hsl"; transcript_id "XM_073075025.1"; db_xref "GeneID:140743605"; db_xref "GenBank:XM_073075025.1"; gene "Hsl"; model_evidence "Supporting evidence includes similarity to: 10 Proteins"; product "hormone-sensitive lipase, transcript variant X1"; transcript_biotype "mRNA"; exon_number "15";
NW_027332209.1	Gnomon	exon	5320742	5321909	.	+	.	gene_id "Hsl"; transcript_id "XM_073075025.1"; db_xref "GeneID:140743605"; db_xref "GenBank:XM_073075025.1"; gene "Hsl"; model_evidence "Supporting evidence includes similarity to: 10 Proteins"; product "hormone-sensitive lipase, transcript variant X1"; transcript_biotype "mRNA"; exon_number "16";
NW_027332209.1	Gnomon	CDS	5306767	5307051	.	+	0	gene_id "Hsl"; transcript_id "XM_073075025.1"; db_xref "GeneID:140743605"; db_xref "GenBank:XP_072931126.1"; gbkey "CDS"; gene "Hsl"; product "hormone-sensitive lipase isoform X1"; protein_id "XP_072931126.1"; exon_number "2";
NW_027332209.1	Gnomon	CDS	5308245	5308402	.	+	0	gene_id "Hsl"; transcript_id "XM_073075025.1"; db_xref "GeneID:140743605"; db_xref "GenBank:XP_072931126.1"; gbkey "CDS"; gene "Hsl"; product "hormone-sensitive lipase isoform X1"; protein_id "XP_072931126.1"; exon_number "3";
NW_027332209.1	Gnomon	CDS	5309377	5309563	.	+	1	gene_id "Hsl"; transcript_id "XM_073075025.1"; db_xref "GeneID:140743605"; db_xref "GenBank:XP_072931126.1"; gbkey "CDS"; gene "Hsl"; product "hormone-sensitive lipase isoform X1"; protein_id "XP_072931126.1"; exon_number "4";
NW_027332209.1	Gnomon	CDS	5309919	5310132	.	+	0	gene_id "Hsl"; transcript_id "XM_073075025.1"; db_xref "GeneID:140743605"; db_xref "GenBank:XP_072931126.1"; gbkey "CDS"; gene "Hsl"; product "hormone-sensitive lipase isoform X1"; protein_id "XP_072931126.1"; exon_number "5";
NW_027332209.1	Gnomon	CDS	5311077	5311267	.	+	2	gene_id "Hsl"; transcript_id "XM_073075025.1"; db_xref "GeneID:140743605"; db_xref "GenBank:XP_072931126.1"; gbkey "CDS"; gene "Hsl"; product "hormone-sensitive lipase isoform X1"; protein_id "XP_072931126.1"; exon_number "6";
NW_027332209.1	Gnomon	CDS	5311621	5311870	.	+	0	gene_id "Hsl"; transcript_id "XM_073075025.1"; db_xref "GeneID:140743605"; db_xref "GenBank:XP_072931126.1"; gbkey "CDS"; gene "Hsl"; product "hormone-sensitive lipase isoform X1"; protein_id "XP_072931126.1"; exon_number "7";
NW_027332209.1	Gnomon	CDS	5312234	5312443	.	+	2	gene_id "Hsl"; transcript_id "XM_073075025.1"; db_xref "GeneID:140743605"; db_xref "GenBank:XP_072931126.1"; gbkey "CDS"; gene "Hsl"; product "hormone-sensitive lipase isoform X1"; protein_id "XP_072931126.1"; exon_number "8";
NW_027332209.1	Gnomon	CDS	5312993	5313112	.	+	2	gene_id "Hsl"; transcript_id "XM_073075025.1"; db_xref "GeneID:140743605"; db_xref "GenBank:XP_072931126.1"; gbkey "CDS"; gene "Hsl"; product "hormone-sensitive lipase isoform X1"; protein_id "XP_072931126.1"; exon_number "9";
NW_027332209.1	Gnomon	CDS	5313607	5313756	.	+	2	gene_id "Hsl"; transcript_id "XM_073075025.1"; db_xref "GeneID:140743605"; db_xref "GenBank:XP_072931126.1"; gbkey "CDS"; gene "Hsl"; product "hormone-sensitive lipase isoform X1"; protein_id "XP_072931126.1"; exon_number "10";
NW_027332209.1	Gnomon	CDS	5314900	5315041	.	+	2	gene_id "Hsl"; transcript_id "XM_073075025.1"; db_xref "GeneID:140743605"; db_xref "GenBank:XP_072931126.1"; gbkey "CDS"; gene "Hsl"; product "hormone-sensitive lipase isoform X1"; protein_id "XP_072931126.1"; exon_number "11";
NW_027332209.1	Gnomon	CDS	5315927	5316019	.	+	1	gene_id "Hsl"; transcript_id "XM_073075025.1"; db_xref "GeneID:140743605"; db_xref "GenBank:XP_072931126.1"; gbkey "CDS"; gene "Hsl"; product "hormone-sensitive lipase isoform X1"; protein_id "XP_072931126.1"; exon_number "12";
NW_027332209.1	Gnomon	CDS	5317904	5317999	.	+	1	gene_id "Hsl"; transcript_id "XM_073075025.1"; db_xref "GeneID:140743605"; db_xref "GenBank:XP_072931126.1"; gbkey "CDS"; gene "Hsl"; product "hormone-sensitive lipase isoform X1"; protein_id "XP_072931126.1"; exon_number "13";
NW_027332209.1	Gnomon	CDS	5319412	5319556	.	+	1	gene_id "Hsl"; transcript_id "XM_073075025.1"; db_xref "GeneID:140743605"; db_xref "GenBank:XP_072931126.1"; gbkey "CDS"; gene "Hsl"; product "hormone-sensitive lipase isoform X1"; protein_id "XP_072931126.1"; exon_number "14";
NW_027332209.1	Gnomon	CDS	5320320	5320445	.	+	0	gene_id "Hsl"; transcript_id "XM_073075025.1"; db_xref "GeneID:140743605"; db_xref "GenBank:XP_072931126.1"; gbkey "CDS"; gene "Hsl"; product "hormone-sensitive lipase isoform X1"; protein_id "XP_072931126.1"; exon_number "15";
NW_027332209.1	Gnomon	CDS	5320742	5320840	.	+	0	gene_id "Hsl"; transcript_id "XM_073075025.1"; db_xref "GeneID:140743605"; db_xref "GenBank:XP_072931126.1"; gbkey "CDS"; gene "Hsl"; product "hormone-sensitive lipase isoform X1"; protein_id "XP_072931126.1"; exon_number "16";
NW_027332209.1	Gnomon	start_codon	5306767	5306769	.	+	0	gene_id "Hsl"; transcript_id "XM_073075025.1"; db_xref "GeneID:140743605"; db_xref "GenBank:XP_072931126.1"; gbkey "CDS"; gene "Hsl"; product "hormone-sensitive lipase isoform X1"; protein_id "XP_072931126.1"; exon_number "2";
NW_027332209.1	Gnomon	stop_codon	5320841	5320843	.	+	0	gene_id "Hsl"; transcript_id "XM_073075025.1"; db_xref "GeneID:140743605"; db_xref "GenBank:XP_072931126.1"; gbkey "CDS"; gene "Hsl"; product "hormone-sensitive lipase isoform X1"; protein_id "XP_072931126.1"; exon_number "16";
NW_027332209.1	Gnomon	transcript	5306530	5321909	.	+	.	gene_id "Hsl"; transcript_id "XM_073075043.1"; db_xref "GeneID:140743605"; db_xref "GenBank:XM_073075043.1"; gbkey "mRNA"; gene "Hsl"; model_evidence "Supporting evidence includes similarity to: 4 Proteins"; product "hormone-sensitive lipase, transcript variant X3"; transcript_biotype "mRNA";
NW_027332209.1	Gnomon	exon	5306530	5306688	.	+	.	gene_id "Hsl"; transcript_id "XM_073075043.1"; db_xref "GeneID:140743605"; db_xref "GenBank:XM_073075043.1"; gene "Hsl"; model_evidence "Supporting evidence includes similarity to: 4 Proteins"; product "hormone-sensitive lipase, transcript variant X3"; transcript_biotype "mRNA"; exon_number "1";
NW_027332209.1	Gnomon	exon	5306767	5307051	.	+	.	gene_id "Hsl"; transcript_id "XM_073075043.1"; db_xref "GeneID:140743605"; db_xref "GenBank:XM_073075043.1"; gene "Hsl"; model_evidence "Supporting evidence includes similarity to: 4 Proteins"; product "hormone-sensitive lipase, transcript variant X3"; transcript_biotype "mRNA"; exon_number "2";
NW_027332209.1	Gnomon	exon	5308245	5308402	.	+	.	gene_id "Hsl"; transcript_id "XM_073075043.1"; db_xref "GeneID:140743605"; db_xref "GenBank:XM_073075043.1"; gene "Hsl"; model_evidence "Supporting evidence includes similarity to: 4 Proteins"; product "hormone-sensitive lipase, transcript variant X3"; transcript_biotype "mRNA"; exon_number "3";
NW_027332209.1	Gnomon	exon	5309377	5309563	.	+	.	gene_id "Hsl"; transcript_id "XM_073075043.1"; db_xref "GeneID:140743605"; db_xref "GenBank:XM_073075043.1"; gene "Hsl"; model_evidence "Supporting evidence includes similarity to: 4 Proteins"; product "hormone-sensitive lipase, transcript variant X3"; transcript_biotype "mRNA"; exon_number "4";
NW_027332209.1	Gnomon	exon	5309919	5310132	.	+	.	gene_id "Hsl"; transcript_id "XM_073075043.1"; db_xref "GeneID:140743605"; db_xref "GenBank:XM_073075043.1"; gene "Hsl"; model_evidence "Supporting evidence includes similarity to: 4 Proteins"; product "hormone-sensitive lipase, transcript variant X3"; transcript_biotype "mRNA"; exon_number "5";
NW_027332209.1	Gnomon	exon	5311077	5311267	.	+	.	gene_id "Hsl"; transcript_id "XM_073075043.1"; db_xref "GeneID:140743605"; db_xref "GenBank:XM_073075043.1"; gene "Hsl"; model_evidence "Supporting evidence includes similarity to: 4 Proteins"; product "hormone-sensitive lipase, transcript variant X3"; transcript_biotype "mRNA"; exon_number "6";
NW_027332209.1	Gnomon	exon	5311621	5311870	.	+	.	gene_id "Hsl"; transcript_id "XM_073075043.1"; db_xref "GeneID:140743605"; db_xref "GenBank:XM_073075043.1"; gene "Hsl"; model_evidence "Supporting evidence includes similarity to: 4 Proteins"; product "hormone-sensitive lipase, transcript variant X3"; transcript_biotype "mRNA"; exon_number "7";
NW_027332209.1	Gnomon	exon	5312234	5312443	.	+	.	gene_id "Hsl"; transcript_id "XM_073075043.1"; db_xref "GeneID:140743605"; db_xref "GenBank:XM_073075043.1"; gene "Hsl"; model_evidence "Supporting evidence includes similarity to: 4 Proteins"; product "hormone-sensitive lipase, transcript variant X3"; transcript_biotype "mRNA"; exon_number "8";
NW_027332209.1	Gnomon	exon	5312993	5313112	.	+	.	gene_id "Hsl"; transcript_id "XM_073075043.1"; db_xref "GeneID:140743605"; db_xref "GenBank:XM_073075043.1"; gene "Hsl"; model_evidence "Supporting evidence includes similarity to: 4 Proteins"; product "hormone-sensitive lipase, transcript variant X3"; transcript_biotype "mRNA"; exon_number "9";
NW_027332209.1	Gnomon	exon	5313607	5313756	.	+	.	gene_id "Hsl"; transcript_id "XM_073075043.1"; db_xref "GeneID:140743605"; db_xref "GenBank:XM_073075043.1"; gene "Hsl"; model_evidence "Supporting evidence includes similarity to: 4 Proteins"; product "hormone-sensitive lipase, transcript variant X3"; transcript_biotype "mRNA"; exon_number "10";
NW_027332209.1	Gnomon	exon	5314900	5315041	.	+	.	gene_id "Hsl"; transcript_id "XM_073075043.1"; db_xref "GeneID:140743605"; db_xref "GenBank:XM_073075043.1"; gene "Hsl"; model_evidence "Supporting evidence includes similarity to: 4 Proteins"; product "hormone-sensitive lipase, transcript variant X3"; transcript_biotype "mRNA"; exon_number "11";
NW_027332209.1	Gnomon	exon	5317904	5317999	.	+	.	gene_id "Hsl"; transcript_id "XM_073075043.1"; db_xref "GeneID:140743605"; db_xref "GenBank:XM_073075043.1"; gene "Hsl"; model_evidence "Supporting evidence includes similarity to: 4 Proteins"; product "hormone-sensitive lipase, transcript variant X3"; transcript_biotype "mRNA"; exon_number "12";
NW_027332209.1	Gnomon	exon	5319412	5319556	.	+	.	gene_id "Hsl"; transcript_id "XM_073075043.1"; db_xref "GeneID:140743605"; db_xref "GenBank:XM_073075043.1"; gene "Hsl"; model_evidence "Supporting evidence includes similarity to: 4 Proteins"; product "hormone-sensitive lipase, transcript variant X3"; transcript_biotype "mRNA"; exon_number "13";
NW_027332209.1	Gnomon	exon	5320320	5320445	.	+	.	gene_id "Hsl"; transcript_id "XM_073075043.1"; db_xref "GeneID:140743605"; db_xref "GenBank:XM_073075043.1"; gene "Hsl"; model_evidence "Supporting evidence includes similarity to: 4 Proteins"; product "hormone-sensitive lipase, transcript variant X3"; transcript_biotype "mRNA"; exon_number "14";
NW_027332209.1	Gnomon	exon	5320742	5321909	.	+	.	gene_id "Hsl"; transcript_id "XM_073075043.1"; db_xref "GeneID:140743605"; db_xref "GenBank:XM_073075043.1"; gene "Hsl"; model_evidence "Supporting evidence includes similarity to: 4 Proteins"; product "hormone-sensitive lipase, transcript variant X3"; transcript_biotype "mRNA"; exon_number "15";
NW_027332209.1	Gnomon	CDS	5306767	5307051	.	+	0	gene_id "Hsl"; transcript_id "XM_073075043.1"; db_xref "GeneID:140743605"; db_xref "GenBank:XP_072931144.1"; gbkey "CDS"; gene "Hsl"; product "hormone-sensitive lipase isoform X2"; protein_id "XP_072931144.1"; exon_number "2";
NW_027332209.1	Gnomon	CDS	5308245	5308402	.	+	0	gene_id "Hsl"; transcript_id "XM_073075043.1"; db_xref "GeneID:140743605"; db_xref "GenBank:XP_072931144.1"; gbkey "CDS"; gene "Hsl"; product "hormone-sensitive lipase isoform X2"; protein_id "XP_072931144.1"; exon_number "3";
NW_027332209.1	Gnomon	CDS	5309377	5309563	.	+	1	gene_id "Hsl"; transcript_id "XM_073075043.1"; db_xref "GeneID:140743605"; db_xref "GenBank:XP_072931144.1"; gbkey "CDS"; gene "Hsl"; product "hormone-sensitive lipase isoform X2"; protein_id "XP_072931144.1"; exon_number "4";
NW_027332209.1	Gnomon	CDS	5309919	5310132	.	+	0	gene_id "Hsl"; transcript_id "XM_073075043.1"; db_xref "GeneID:140743605"; db_xref "GenBank:XP_072931144.1"; gbkey "CDS"; gene "Hsl"; product "hormone-sensitive lipase isoform X2"; protein_id "XP_072931144.1"; exon_number "5";
NW_027332209.1	Gnomon	CDS	5311077	5311267	.	+	2	gene_id "Hsl"; transcript_id "XM_073075043.1"; db_xref "GeneID:140743605"; db_xref "GenBank:XP_072931144.1"; gbkey "CDS"; gene "Hsl"; product "hormone-sensitive lipase isoform X2"; protein_id "XP_072931144.1"; exon_number "6";
NW_027332209.1	Gnomon	CDS	5311621	5311870	.	+	0	gene_id "Hsl"; transcript_id "XM_073075043.1"; db_xref "GeneID:140743605"; db_xref "GenBank:XP_072931144.1"; gbkey "CDS"; gene "Hsl"; product "hormone-sensitive lipase isoform X2"; protein_id "XP_072931144.1"; exon_number "7";
NW_027332209.1	Gnomon	CDS	5312234	5312443	.	+	2	gene_id "Hsl"; transcript_id "XM_073075043.1"; db_xref "GeneID:140743605"; db_xref "GenBank:XP_072931144.1"; gbkey "CDS"; gene "Hsl"; product "hormone-sensitive lipase isoform X2"; protein_id "XP_072931144.1"; exon_number "8";
NW_027332209.1	Gnomon	CDS	5312993	5313112	.	+	2	gene_id "Hsl"; transcript_id "XM_073075043.1"; db_xref "GeneID:140743605"; db_xref "GenBank:XP_072931144.1"; gbkey "CDS"; gene "Hsl"; product "hormone-sensitive lipase isoform X2"; protein_id "XP_072931144.1"; exon_number "9";
NW_027332209.1	Gnomon	CDS	5313607	5313756	.	+	2	gene_id "Hsl"; transcript_id "XM_073075043.1"; db_xref "GeneID:140743605"; db_xref "GenBank:XP_072931144.1"; gbkey "CDS"; gene "Hsl"; product "hormone-sensitive lipase isoform X2"; protein_id "XP_072931144.1"; exon_number "10";
NW_027332209.1	Gnomon	CDS	5314900	5315041	.	+	2	gene_id "Hsl"; transcript_id "XM_073075043.1"; db_xref "GeneID:140743605"; db_xref "GenBank:XP_072931144.1"; gbkey "CDS"; gene "Hsl"; product "hormone-sensitive lipase isoform X2"; protein_id "XP_072931144.1"; exon_number "11";
NW_027332209.1	Gnomon	CDS	5317904	5317999	.	+	1	gene_id "Hsl"; transcript_id "XM_073075043.1"; db_xref "GeneID:140743605"; db_xref "GenBank:XP_072931144.1"; gbkey "CDS"; gene "Hsl"; product "hormone-sensitive lipase isoform X2"; protein_id "XP_072931144.1"; exon_number "12";
NW_027332209.1	Gnomon	CDS	5319412	5319556	.	+	1	gene_id "Hsl"; transcript_id "XM_073075043.1"; db_xref "GeneID:140743605"; db_xref "GenBank:XP_072931144.1"; gbkey "CDS"; gene "Hsl"; product "hormone-sensitive lipase isoform X2"; protein_id "XP_072931144.1"; exon_number "13";
NW_027332209.1	Gnomon	CDS	5320320	5320445	.	+	0	gene_id "Hsl"; transcript_id "XM_073075043.1"; db_xref "GeneID:140743605"; db_xref "GenBank:XP_072931144.1"; gbkey "CDS"; gene "Hsl"; product "hormone-sensitive lipase isoform X2"; protein_id "XP_072931144.1"; exon_number "14";
NW_027332209.1	Gnomon	CDS	5320742	5320840	.	+	0	gene_id "Hsl"; transcript_id "XM_073075043.1"; db_xref "GeneID:140743605"; db_xref "GenBank:XP_072931144.1"; gbkey "CDS"; gene "Hsl"; product "hormone-sensitive lipase isoform X2"; protein_id "XP_072931144.1"; exon_number "15";
NW_027332209.1	Gnomon	start_codon	5306767	5306769	.	+	0	gene_id "Hsl"; transcript_id "XM_073075043.1"; db_xref "GeneID:140743605"; db_xref "GenBank:XP_072931144.1"; gbkey "CDS"; gene "Hsl"; product "hormone-sensitive lipase isoform X2"; protein_id "XP_072931144.1"; exon_number "2";
NW_027332209.1	Gnomon	stop_codon	5320841	5320843	.	+	0	gene_id "Hsl"; transcript_id "XM_073075043.1"; db_xref "GeneID:140743605"; db_xref "GenBank:XP_072931144.1"; gbkey "CDS"; gene "Hsl"; product "hormone-sensitive lipase isoform X2"; protein_id "XP_072931144.1"; exon_number "15";
NW_027332209.1	Gnomon	gene	5326174	5329324	.	-	.	gene_id "san"; transcript_id ""; db_xref "GeneID:140743634"; description "Probable N-acetyltransferase san"; gbkey "Gene"; gene "san"; gene_biotype "protein_coding";
NW_027332209.1	Gnomon	transcript	5326174	5329324	.	-	.	gene_id "san"; transcript_id "XM_073075063.1"; db_xref "GeneID:140743634"; db_xref "GenBank:XM_073075063.1"; experiment "COORDINATES: polyA evidence [ECO:0006239]"; gbkey "mRNA"; gene "san"; model_evidence "Supporting evidence includes similarity to: 11 Proteins"; product "Probable N-acetyltransferase san"; transcript_biotype "mRNA";
NW_027332209.1	Gnomon	exon	5329157	5329324	.	-	.	gene_id "san"; transcript_id "XM_073075063.1"; db_xref "GeneID:140743634"; db_xref "GenBank:XM_073075063.1"; experiment "COORDINATES: polyA evidence [ECO:0006239]"; gene "san"; model_evidence "Supporting evidence includes similarity to: 11 Proteins"; product "Probable N-acetyltransferase san"; transcript_biotype "mRNA"; exon_number "1";
NW_027332209.1	Gnomon	exon	5328704	5329027	.	-	.	gene_id "san"; transcript_id "XM_073075063.1"; db_xref "GeneID:140743634"; db_xref "GenBank:XM_073075063.1"; experiment "COORDINATES: polyA evidence [ECO:0006239]"; gene "san"; model_evidence "Supporting evidence includes similarity to: 11 Proteins"; product "Probable N-acetyltransferase san"; transcript_biotype "mRNA"; exon_number "2";
NW_027332209.1	Gnomon	exon	5326174	5328087	.	-	.	gene_id "san"; transcript_id "XM_073075063.1"; db_xref "GeneID:140743634"; db_xref "GenBank:XM_073075063.1"; experiment "COORDINATES: polyA evidence [ECO:0006239]"; gene "san"; model_evidence "Supporting evidence includes similarity to: 11 Proteins"; product "Probable N-acetyltransferase san"; transcript_biotype "mRNA"; exon_number "3";
NW_027332209.1	Gnomon	CDS	5329157	5329164	.	-	0	gene_id "san"; transcript_id "XM_073075063.1"; db_xref "GeneID:140743634"; db_xref "GenBank:XP_072931164.1"; gbkey "CDS"; gene "san"; product "probable N-acetyltransferase san"; protein_id "XP_072931164.1"; exon_number "1";
NW_027332209.1	Gnomon	CDS	5328704	5329027	.	-	1	gene_id "san"; transcript_id "XM_073075063.1"; db_xref "GeneID:140743634"; db_xref "GenBank:XP_072931164.1"; gbkey "CDS"; gene "san"; product "probable N-acetyltransferase san"; protein_id "XP_072931164.1"; exon_number "2";
NW_027332209.1	Gnomon	CDS	5327889	5328087	.	-	1	gene_id "san"; transcript_id "XM_073075063.1"; db_xref "GeneID:140743634"; db_xref "GenBank:XP_072931164.1"; gbkey "CDS"; gene "san"; product "probable N-acetyltransferase san"; protein_id "XP_072931164.1"; exon_number "3";
NW_027332209.1	Gnomon	start_codon	5329162	5329164	.	-	0	gene_id "san"; transcript_id "XM_073075063.1"; db_xref "GeneID:140743634"; db_xref "GenBank:XP_072931164.1"; gbkey "CDS"; gene "san"; product "probable N-acetyltransferase san"; protein_id "XP_072931164.1"; exon_number "1";
NW_027332209.1	Gnomon	stop_codon	5327886	5327888	.	-	0	gene_id "san"; transcript_id "XM_073075063.1"; db_xref "GeneID:140743634"; db_xref "GenBank:XP_072931164.1"; gbkey "CDS"; gene "san"; product "probable N-acetyltransferase san"; protein_id "XP_072931164.1"; exon_number "3";
NW_027332209.1	Gnomon	gene	5329685	5335704	.	+	.	gene_id "LOC140743626"; transcript_id ""; db_xref "GeneID:140743626"; description "probable cytochrome P450 301a1, mitochondrial"; gbkey "Gene"; gene "LOC140743626"; gene_biotype "protein_coding";
NW_027332209.1	Gnomon	transcript	5329685	5335704	.	+	.	gene_id "LOC140743626"; transcript_id "XM_073075052.1"; db_xref "GeneID:140743626"; db_xref "GenBank:XM_073075052.1"; experiment "COORDINATES: polyA evidence [ECO:0006239]"; gbkey "mRNA"; gene "LOC140743626"; model_evidence "Supporting evidence includes similarity to: 22 Proteins"; product "probable cytochrome P450 301a1, mitochondrial"; transcript_biotype "mRNA";
NW_027332209.1	Gnomon	exon	5329685	5330149	.	+	.	gene_id "LOC140743626"; transcript_id "XM_073075052.1"; db_xref "GeneID:140743626"; db_xref "GenBank:XM_073075052.1"; experiment "COORDINATES: polyA evidence [ECO:0006239]"; gene "LOC140743626"; model_evidence "Supporting evidence includes similarity to: 22 Proteins"; product "probable cytochrome P450 301a1, mitochondrial"; transcript_biotype "mRNA"; exon_number "1";
NW_027332209.1	Gnomon	exon	5330506	5330743	.	+	.	gene_id "LOC140743626"; transcript_id "XM_073075052.1"; db_xref "GeneID:140743626"; db_xref "GenBank:XM_073075052.1"; experiment "COORDINATES: polyA evidence [ECO:0006239]"; gene "LOC140743626"; model_evidence "Supporting evidence includes similarity to: 22 Proteins"; product "probable cytochrome P450 301a1, mitochondrial"; transcript_biotype "mRNA"; exon_number "2";
NW_027332209.1	Gnomon	exon	5331295	5331488	.	+	.	gene_id "LOC140743626"; transcript_id "XM_073075052.1"; db_xref "GeneID:140743626"; db_xref "GenBank:XM_073075052.1"; experiment "COORDINATES: polyA evidence [ECO:0006239]"; gene "LOC140743626"; model_evidence "Supporting evidence includes similarity to: 22 Proteins"; product "probable cytochrome P450 301a1, mitochondrial"; transcript_biotype "mRNA"; exon_number "3";
NW_027332209.1	Gnomon	exon	5331973	5332171	.	+	.	gene_id "LOC140743626"; transcript_id "XM_073075052.1"; db_xref "GeneID:140743626"; db_xref "GenBank:XM_073075052.1"; experiment "COORDINATES: polyA evidence [ECO:0006239]"; gene "LOC140743626"; model_evidence "Supporting evidence includes similarity to: 22 Proteins"; product "probable cytochrome P450 301a1, mitochondrial"; transcript_biotype "mRNA"; exon_number "4";
NW_027332209.1	Gnomon	exon	5332686	5332759	.	+	.	gene_id "LOC140743626"; transcript_id "XM_073075052.1"; db_xref "GeneID:140743626"; db_xref "GenBank:XM_073075052.1"; experiment "COORDINATES: polyA evidence [ECO:0006239]"; gene "LOC140743626"; model_evidence "Supporting evidence includes similarity to: 22 Proteins"; product "probable cytochrome P450 301a1, mitochondrial"; transcript_biotype "mRNA"; exon_number "5";
NW_027332209.1	Gnomon	exon	5333194	5333297	.	+	.	gene_id "LOC140743626"; transcript_id "XM_073075052.1"; db_xref "GeneID:140743626"; db_xref "GenBank:XM_073075052.1"; experiment "COORDINATES: polyA evidence [ECO:0006239]"; gene "LOC140743626"; model_evidence "Supporting evidence includes similarity to: 22 Proteins"; product "probable cytochrome P450 301a1, mitochondrial"; transcript_biotype "mRNA"; exon_number "6";
NW_027332209.1	Gnomon	exon	5333793	5333962	.	+	.	gene_id "LOC140743626"; transcript_id "XM_073075052.1"; db_xref "GeneID:140743626"; db_xref "GenBank:XM_073075052.1"; experiment "COORDINATES: polyA evidence [ECO:0006239]"; gene "LOC140743626"; model_evidence "Supporting evidence includes similarity to: 22 Proteins"; product "probable cytochrome P450 301a1, mitochondrial"; transcript_biotype "mRNA"; exon_number "7";
NW_027332209.1	Gnomon	exon	5334286	5334351	.	+	.	gene_id "LOC140743626"; transcript_id "XM_073075052.1"; db_xref "GeneID:140743626"; db_xref "GenBank:XM_073075052.1"; experiment "COORDINATES: polyA evidence [ECO:0006239]"; gene "LOC140743626"; model_evidence "Supporting evidence includes similarity to: 22 Proteins"; product "probable cytochrome P450 301a1, mitochondrial"; transcript_biotype "mRNA"; exon_number "8";
NW_027332209.1	Gnomon	exon	5334646	5334856	.	+	.	gene_id "LOC140743626"; transcript_id "XM_073075052.1"; db_xref "GeneID:140743626"; db_xref "GenBank:XM_073075052.1"; experiment "COORDINATES: polyA evidence [ECO:0006239]"; gene "LOC140743626"; model_evidence "Supporting evidence includes similarity to: 22 Proteins"; product "probable cytochrome P450 301a1, mitochondrial"; transcript_biotype "mRNA"; exon_number "9";
NW_027332209.1	Gnomon	exon	5335496	5335704	.	+	.	gene_id "LOC140743626"; transcript_id "XM_073075052.1"; db_xref "GeneID:140743626"; db_xref "GenBank:XM_073075052.1"; experiment "COORDINATES: polyA evidence [ECO:0006239]"; gene "LOC140743626"; model_evidence "Supporting evidence includes similarity to: 22 Proteins"; product "probable cytochrome P450 301a1, mitochondrial"; transcript_biotype "mRNA"; exon_number "10";
NW_027332209.1	Gnomon	CDS	5329798	5330149	.	+	0	gene_id "LOC140743626"; transcript_id "XM_073075052.1"; db_xref "GeneID:140743626"; db_xref "GenBank:XP_072931153.1"; gbkey "CDS"; gene "LOC140743626"; product "probable cytochrome P450 301a1, mitochondrial"; protein_id "XP_072931153.1"; exon_number "1";
NW_027332209.1	Gnomon	CDS	5330506	5330743	.	+	2	gene_id "LOC140743626"; transcript_id "XM_073075052.1"; db_xref "GeneID:140743626"; db_xref "GenBank:XP_072931153.1"; gbkey "CDS"; gene "LOC140743626"; product "probable cytochrome P450 301a1, mitochondrial"; protein_id "XP_072931153.1"; exon_number "2";
NW_027332209.1	Gnomon	CDS	5331295	5331488	.	+	1	gene_id "LOC140743626"; transcript_id "XM_073075052.1"; db_xref "GeneID:140743626"; db_xref "GenBank:XP_072931153.1"; gbkey "CDS"; gene "LOC140743626"; product "probable cytochrome P450 301a1, mitochondrial"; protein_id "XP_072931153.1"; exon_number "3";
NW_027332209.1	Gnomon	CDS	5331973	5332171	.	+	2	gene_id "LOC140743626"; transcript_id "XM_073075052.1"; db_xref "GeneID:140743626"; db_xref "GenBank:XP_072931153.1"; gbkey "CDS"; gene "LOC140743626"; product "probable cytochrome P450 301a1, mitochondrial"; protein_id "XP_072931153.1"; exon_number "4";
NW_027332209.1	Gnomon	CDS	5332686	5332759	.	+	1	gene_id "LOC140743626"; transcript_id "XM_073075052.1"; db_xref "GeneID:140743626"; db_xref "GenBank:XP_072931153.1"; gbkey "CDS"; gene "LOC140743626"; product "probable cytochrome P450 301a1, mitochondrial"; protein_id "XP_072931153.1"; exon_number "5";
NW_027332209.1	Gnomon	CDS	5333194	5333297	.	+	2	gene_id "LOC140743626"; transcript_id "XM_073075052.1"; db_xref "GeneID:140743626"; db_xref "GenBank:XP_072931153.1"; gbkey "CDS"; gene "LOC140743626"; product "probable cytochrome P450 301a1, mitochondrial"; protein_id "XP_072931153.1"; exon_number "6";
NW_027332209.1	Gnomon	CDS	5333793	5333962	.	+	0	gene_id "LOC140743626"; transcript_id "XM_073075052.1"; db_xref "GeneID:140743626"; db_xref "GenBank:XP_072931153.1"; gbkey "CDS"; gene "LOC140743626"; product "probable cytochrome P450 301a1, mitochondrial"; protein_id "XP_072931153.1"; exon_number "7";
NW_027332209.1	Gnomon	CDS	5334286	5334351	.	+	1	gene_id "LOC140743626"; transcript_id "XM_073075052.1"; db_xref "GeneID:140743626"; db_xref "GenBank:XP_072931153.1"; gbkey "CDS"; gene "LOC140743626"; product "probable cytochrome P450 301a1, mitochondrial"; protein_id "XP_072931153.1"; exon_number "8";
NW_027332209.1	Gnomon	CDS	5334646	5334856	.	+	1	gene_id "LOC140743626"; transcript_id "XM_073075052.1"; db_xref "GeneID:140743626"; db_xref "GenBank:XP_072931153.1"; gbkey "CDS"; gene "LOC140743626"; product "probable cytochrome P450 301a1, mitochondrial"; protein_id "XP_072931153.1"; exon_number "9";
NW_027332209.1	Gnomon	CDS	5335496	5335603	.	+	0	gene_id "LOC140743626"; transcript_id "XM_073075052.1"; db_xref "GeneID:140743626"; db_xref "GenBank:XP_072931153.1"; gbkey "CDS"; gene "LOC140743626"; product "probable cytochrome P450 301a1, mitochondrial"; protein_id "XP_072931153.1"; exon_number "10";
NW_027332209.1	Gnomon	start_codon	5329798	5329800	.	+	0	gene_id "LOC140743626"; transcript_id "XM_073075052.1"; db_xref "GeneID:140743626"; db_xref "GenBank:XP_072931153.1"; gbkey "CDS"; gene "LOC140743626"; product "probable cytochrome P450 301a1, mitochondrial"; protein_id "XP_072931153.1"; exon_number "1";
NW_027332209.1	Gnomon	stop_codon	5335604	5335606	.	+	0	gene_id "LOC140743626"; transcript_id "XM_073075052.1"; db_xref "GeneID:140743626"; db_xref "GenBank:XP_072931153.1"; gbkey "CDS"; gene "LOC140743626"; product "probable cytochrome P450 301a1, mitochondrial"; protein_id "XP_072931153.1"; exon_number "10";
NW_027332209.1	Gnomon	gene	5336304	5338540	.	-	.	gene_id "LOC140743644"; transcript_id ""; db_xref "GeneID:140743644"; description "protein lin-52 homolog"; gbkey "Gene"; gene "LOC140743644"; gene_biotype "protein_coding";
NW_027332209.1	Gnomon	transcript	5336304	5338540	.	-	.	gene_id "LOC140743644"; transcript_id "XM_073075074.1"; db_xref "GeneID:140743644"; db_xref "GenBank:XM_073075074.1"; experiment "COORDINATES: polyA evidence [ECO:0006239]"; gbkey "mRNA"; gene "LOC140743644"; model_evidence "Supporting evidence includes similarity to: 6 Proteins"; product "protein lin-52 homolog"; transcript_biotype "mRNA";
NW_027332209.1	Gnomon	exon	5338443	5338540	.	-	.	gene_id "LOC140743644"; transcript_id "XM_073075074.1"; db_xref "GeneID:140743644"; db_xref "GenBank:XM_073075074.1"; experiment "COORDINATES: polyA evidence [ECO:0006239]"; gene "LOC140743644"; model_evidence "Supporting evidence includes similarity to: 6 Proteins"; product "protein lin-52 homolog"; transcript_biotype "mRNA"; exon_number "1";
NW_027332209.1	Gnomon	exon	5338189	5338287	.	-	.	gene_id "LOC140743644"; transcript_id "XM_073075074.1"; db_xref "GeneID:140743644"; db_xref "GenBank:XM_073075074.1"; experiment "COORDINATES: polyA evidence [ECO:0006239]"; gene "LOC140743644"; model_evidence "Supporting evidence includes similarity to: 6 Proteins"; product "protein lin-52 homolog"; transcript_biotype "mRNA"; exon_number "2";
NW_027332209.1	Gnomon	exon	5337839	5337937	.	-	.	gene_id "LOC140743644"; transcript_id "XM_073075074.1"; db_xref "GeneID:140743644"; db_xref "GenBank:XM_073075074.1"; experiment "COORDINATES: polyA evidence [ECO:0006239]"; gene "LOC140743644"; model_evidence "Supporting evidence includes similarity to: 6 Proteins"; product "protein lin-52 homolog"; transcript_biotype "mRNA"; exon_number "3";
NW_027332209.1	Gnomon	exon	5336304	5337008	.	-	.	gene_id "LOC140743644"; transcript_id "XM_073075074.1"; db_xref "GeneID:140743644"; db_xref "GenBank:XM_073075074.1"; experiment "COORDINATES: polyA evidence [ECO:0006239]"; gene "LOC140743644"; model_evidence "Supporting evidence includes similarity to: 6 Proteins"; product "protein lin-52 homolog"; transcript_biotype "mRNA"; exon_number "4";
NW_027332209.1	Gnomon	CDS	5338443	5338476	.	-	0	gene_id "LOC140743644"; transcript_id "XM_073075074.1"; db_xref "GeneID:140743644"; db_xref "GenBank:XP_072931175.1"; gbkey "CDS"; gene "LOC140743644"; product "protein lin-52 homolog"; protein_id "XP_072931175.1"; exon_number "1";
NW_027332209.1	Gnomon	CDS	5338189	5338287	.	-	2	gene_id "LOC140743644"; transcript_id "XM_073075074.1"; db_xref "GeneID:140743644"; db_xref "GenBank:XP_072931175.1"; gbkey "CDS"; gene "LOC140743644"; product "protein lin-52 homolog"; protein_id "XP_072931175.1"; exon_number "2";
NW_027332209.1	Gnomon	CDS	5337839	5337937	.	-	2	gene_id "LOC140743644"; transcript_id "XM_073075074.1"; db_xref "GeneID:140743644"; db_xref "GenBank:XP_072931175.1"; gbkey "CDS"; gene "LOC140743644"; product "protein lin-52 homolog"; protein_id "XP_072931175.1"; exon_number "3";
NW_027332209.1	Gnomon	CDS	5336869	5337008	.	-	2	gene_id "LOC140743644"; transcript_id "XM_073075074.1"; db_xref "GeneID:140743644"; db_xref "GenBank:XP_072931175.1"; gbkey "CDS"; gene "LOC140743644"; product "protein lin-52 homolog"; protein_id "XP_072931175.1"; exon_number "4";
NW_027332209.1	Gnomon	start_codon	5338474	5338476	.	-	0	gene_id "LOC140743644"; transcript_id "XM_073075074.1"; db_xref "GeneID:140743644"; db_xref "GenBank:XP_072931175.1"; gbkey "CDS"; gene "LOC140743644"; product "protein lin-52 homolog"; protein_id "XP_072931175.1"; exon_number "1";
NW_027332209.1	Gnomon	stop_codon	5336866	5336868	.	-	0	gene_id "LOC140743644"; transcript_id "XM_073075074.1"; db_xref "GeneID:140743644"; db_xref "GenBank:XP_072931175.1"; gbkey "CDS"; gene "LOC140743644"; product "protein lin-52 homolog"; protein_id "XP_072931175.1"; exon_number "4";
NW_027332209.1	Gnomon	gene	5338873	5390057	.	+	.	gene_id "RpS19a"; transcript_id ""; db_xref "GeneID:140743585"; description "Ribosomal protein S19a"; gbkey "Gene"; gene "RpS19a"; gene_biotype "protein_coding";
NW_027332209.1	Gnomon	transcript	5338873	5390057	.	+	.	gene_id "RpS19a"; transcript_id "XM_073075006.1"; db_xref "GeneID:140743585"; db_xref "GenBank:XM_073075006.1"; experiment "COORDINATES: polyA evidence [ECO:0006239]"; gbkey "mRNA"; gene "RpS19a"; model_evidence "Supporting evidence includes similarity to: 85 Proteins"; product "Ribosomal protein S19a, transcript variant X3"; transcript_biotype "mRNA";
NW_027332209.1	Gnomon	exon	5338873	5339004	.	+	.	gene_id "RpS19a"; transcript_id "XM_073075006.1"; db_xref "GeneID:140743585"; db_xref "GenBank:XM_073075006.1"; experiment "COORDINATES: polyA evidence [ECO:0006239]"; gene "RpS19a"; model_evidence "Supporting evidence includes similarity to: 85 Proteins"; product "Ribosomal protein S19a, transcript variant X3"; transcript_biotype "mRNA"; exon_number "1";
NW_027332209.1	Gnomon	exon	5339885	5339955	.	+	.	gene_id "RpS19a"; transcript_id "XM_073075006.1"; db_xref "GeneID:140743585"; db_xref "GenBank:XM_073075006.1"; experiment "COORDINATES: polyA evidence [ECO:0006239]"; gene "RpS19a"; model_evidence "Supporting evidence includes similarity to: 85 Proteins"; product "Ribosomal protein S19a, transcript variant X3"; transcript_biotype "mRNA"; exon_number "2";
NW_027332209.1	Gnomon	exon	5340764	5340973	.	+	.	gene_id "RpS19a"; transcript_id "XM_073075006.1"; db_xref "GeneID:140743585"; db_xref "GenBank:XM_073075006.1"; experiment "COORDINATES: polyA evidence [ECO:0006239]"; gene "RpS19a"; model_evidence "Supporting evidence includes similarity to: 85 Proteins"; product "Ribosomal protein S19a, transcript variant X3"; transcript_biotype "mRNA"; exon_number "3";
NW_027332209.1	Gnomon	exon	5342526	5342702	.	+	.	gene_id "RpS19a"; transcript_id "XM_073075006.1"; db_xref "GeneID:140743585"; db_xref "GenBank:XM_073075006.1"; experiment "COORDINATES: polyA evidence [ECO:0006239]"; gene "RpS19a"; model_evidence "Supporting evidence includes similarity to: 85 Proteins"; product "Ribosomal protein S19a, transcript variant X3"; transcript_biotype "mRNA"; exon_number "4";
NW_027332209.1	Gnomon	exon	5346947	5347247	.	+	.	gene_id "RpS19a"; transcript_id "XM_073075006.1"; db_xref "GeneID:140743585"; db_xref "GenBank:XM_073075006.1"; experiment "COORDINATES: polyA evidence [ECO:0006239]"; gene "RpS19a"; model_evidence "Supporting evidence includes similarity to: 85 Proteins"; product "Ribosomal protein S19a, transcript variant X3"; transcript_biotype "mRNA"; exon_number "5";
NW_027332209.1	Gnomon	exon	5348587	5348841	.	+	.	gene_id "RpS19a"; transcript_id "XM_073075006.1"; db_xref "GeneID:140743585"; db_xref "GenBank:XM_073075006.1"; experiment "COORDINATES: polyA evidence [ECO:0006239]"; gene "RpS19a"; model_evidence "Supporting evidence includes similarity to: 85 Proteins"; product "Ribosomal protein S19a, transcript variant X3"; transcript_biotype "mRNA"; exon_number "6";
NW_027332209.1	Gnomon	exon	5349542	5349703	.	+	.	gene_id "RpS19a"; transcript_id "XM_073075006.1"; db_xref "GeneID:140743585"; db_xref "GenBank:XM_073075006.1"; experiment "COORDINATES: polyA evidence [ECO:0006239]"; gene "RpS19a"; model_evidence "Supporting evidence includes similarity to: 85 Proteins"; product "Ribosomal protein S19a, transcript variant X3"; transcript_biotype "mRNA"; exon_number "7";
NW_027332209.1	Gnomon	exon	5350985	5351236	.	+	.	gene_id "RpS19a"; transcript_id "XM_073075006.1"; db_xref "GeneID:140743585"; db_xref "GenBank:XM_073075006.1"; experiment "COORDINATES: polyA evidence [ECO:0006239]"; gene "RpS19a"; model_evidence "Supporting evidence includes similarity to: 85 Proteins"; product "Ribosomal protein S19a, transcript variant X3"; transcript_biotype "mRNA"; exon_number "8";
NW_027332209.1	Gnomon	exon	5363394	5363656	.	+	.	gene_id "RpS19a"; transcript_id "XM_073075006.1"; db_xref "GeneID:140743585"; db_xref "GenBank:XM_073075006.1"; experiment "COORDINATES: polyA evidence [ECO:0006239]"; gene "RpS19a"; model_evidence "Supporting evidence includes similarity to: 85 Proteins"; product "Ribosomal protein S19a, transcript variant X3"; transcript_biotype "mRNA"; exon_number "9";
NW_027332209.1	Gnomon	exon	5364948	5365135	.	+	.	gene_id "RpS19a"; transcript_id "XM_073075006.1"; db_xref "GeneID:140743585"; db_xref "GenBank:XM_073075006.1"; experiment "COORDINATES: polyA evidence [ECO:0006239]"; gene "RpS19a"; model_evidence "Supporting evidence includes similarity to: 85 Proteins"; product "Ribosomal protein S19a, transcript variant X3"; transcript_biotype "mRNA"; exon_number "10";
NW_027332209.1	Gnomon	exon	5365673	5365754	.	+	.	gene_id "RpS19a"; transcript_id "XM_073075006.1"; db_xref "GeneID:140743585"; db_xref "GenBank:XM_073075006.1"; experiment "COORDINATES: polyA evidence [ECO:0006239]"; gene "RpS19a"; model_evidence "Supporting evidence includes similarity to: 85 Proteins"; product "Ribosomal protein S19a, transcript variant X3"; transcript_biotype "mRNA"; exon_number "11";
NW_027332209.1	Gnomon	exon	5368869	5368901	.	+	.	gene_id "RpS19a"; transcript_id "XM_073075006.1"; db_xref "GeneID:140743585"; db_xref "GenBank:XM_073075006.1"; experiment "COORDINATES: polyA evidence [ECO:0006239]"; gene "RpS19a"; model_evidence "Supporting evidence includes similarity to: 85 Proteins"; product "Ribosomal protein S19a, transcript variant X3"; transcript_biotype "mRNA"; exon_number "12";
NW_027332209.1	Gnomon	exon	5372772	5373035	.	+	.	gene_id "RpS19a"; transcript_id "XM_073075006.1"; db_xref "GeneID:140743585"; db_xref "GenBank:XM_073075006.1"; experiment "COORDINATES: polyA evidence [ECO:0006239]"; gene "RpS19a"; model_evidence "Supporting evidence includes similarity to: 85 Proteins"; product "Ribosomal protein S19a, transcript variant X3"; transcript_biotype "mRNA"; exon_number "13";
NW_027332209.1	Gnomon	exon	5374000	5375524	.	+	.	gene_id "RpS19a"; transcript_id "XM_073075006.1"; db_xref "GeneID:140743585"; db_xref "GenBank:XM_073075006.1"; experiment "COORDINATES: polyA evidence [ECO:0006239]"; gene "RpS19a"; model_evidence "Supporting evidence includes similarity to: 85 Proteins"; product "Ribosomal protein S19a, transcript variant X3"; transcript_biotype "mRNA"; exon_number "14";
NW_027332209.1	Gnomon	exon	5375850	5376048	.	+	.	gene_id "RpS19a"; transcript_id "XM_073075006.1"; db_xref "GeneID:140743585"; db_xref "GenBank:XM_073075006.1"; experiment "COORDINATES: polyA evidence [ECO:0006239]"; gene "RpS19a"; model_evidence "Supporting evidence includes similarity to: 85 Proteins"; product "Ribosomal protein S19a, transcript variant X3"; transcript_biotype "mRNA"; exon_number "15";
NW_027332209.1	Gnomon	exon	5376569	5376696	.	+	.	gene_id "RpS19a"; transcript_id "XM_073075006.1"; db_xref "GeneID:140743585"; db_xref "GenBank:XM_073075006.1"; experiment "COORDINATES: polyA evidence [ECO:0006239]"; gene "RpS19a"; model_evidence "Supporting evidence includes similarity to: 85 Proteins"; product "Ribosomal protein S19a, transcript variant X3"; transcript_biotype "mRNA"; exon_number "16";
NW_027332209.1	Gnomon	exon	5376825	5377040	.	+	.	gene_id "RpS19a"; transcript_id "XM_073075006.1"; db_xref "GeneID:140743585"; db_xref "GenBank:XM_073075006.1"; experiment "COORDINATES: polyA evidence [ECO:0006239]"; gene "RpS19a"; model_evidence "Supporting evidence includes similarity to: 85 Proteins"; product "Ribosomal protein S19a, transcript variant X3"; transcript_biotype "mRNA"; exon_number "17";
NW_027332209.1	Gnomon	exon	5377299	5377626	.	+	.	gene_id "RpS19a"; transcript_id "XM_073075006.1"; db_xref "GeneID:140743585"; db_xref "GenBank:XM_073075006.1"; experiment "COORDINATES: polyA evidence [ECO:0006239]"; gene "RpS19a"; model_evidence "Supporting evidence includes similarity to: 85 Proteins"; product "Ribosomal protein S19a, transcript variant X3"; transcript_biotype "mRNA"; exon_number "18";
NW_027332209.1	Gnomon	exon	5379304	5379527	.	+	.	gene_id "RpS19a"; transcript_id "XM_073075006.1"; db_xref "GeneID:140743585"; db_xref "GenBank:XM_073075006.1"; experiment "COORDINATES: polyA evidence [ECO:0006239]"; gene "RpS19a"; model_evidence "Supporting evidence includes similarity to: 85 Proteins"; product "Ribosomal protein S19a, transcript variant X3"; transcript_biotype "mRNA"; exon_number "19";
NW_027332209.1	Gnomon	exon	5380160	5380318	.	+	.	gene_id "RpS19a"; transcript_id "XM_073075006.1"; db_xref "GeneID:140743585"; db_xref "GenBank:XM_073075006.1"; experiment "COORDINATES: polyA evidence [ECO:0006239]"; gene "RpS19a"; model_evidence "Supporting evidence includes similarity to: 85 Proteins"; product "Ribosomal protein S19a, transcript variant X3"; transcript_biotype "mRNA"; exon_number "20";
NW_027332209.1	Gnomon	exon	5380629	5380795	.	+	.	gene_id "RpS19a"; transcript_id "XM_073075006.1"; db_xref "GeneID:140743585"; db_xref "GenBank:XM_073075006.1"; experiment "COORDINATES: polyA evidence [ECO:0006239]"; gene "RpS19a"; model_evidence "Supporting evidence includes similarity to: 85 Proteins"; product "Ribosomal protein S19a, transcript variant X3"; transcript_biotype "mRNA"; exon_number "21";
NW_027332209.1	Gnomon	exon	5381182	5381297	.	+	.	gene_id "RpS19a"; transcript_id "XM_073075006.1"; db_xref "GeneID:140743585"; db_xref "GenBank:XM_073075006.1"; experiment "COORDINATES: polyA evidence [ECO:0006239]"; gene "RpS19a"; model_evidence "Supporting evidence includes similarity to: 85 Proteins"; product "Ribosomal protein S19a, transcript variant X3"; transcript_biotype "mRNA"; exon_number "22";
NW_027332209.1	Gnomon	exon	5381683	5381909	.	+	.	gene_id "RpS19a"; transcript_id "XM_073075006.1"; db_xref "GeneID:140743585"; db_xref "GenBank:XM_073075006.1"; experiment "COORDINATES: polyA evidence [ECO:0006239]"; gene "RpS19a"; model_evidence "Supporting evidence includes similarity to: 85 Proteins"; product "Ribosomal protein S19a, transcript variant X3"; transcript_biotype "mRNA"; exon_number "23";
NW_027332209.1	Gnomon	exon	5382266	5382503	.	+	.	gene_id "RpS19a"; transcript_id "XM_073075006.1"; db_xref "GeneID:140743585"; db_xref "GenBank:XM_073075006.1"; experiment "COORDINATES: polyA evidence [ECO:0006239]"; gene "RpS19a"; model_evidence "Supporting evidence includes similarity to: 85 Proteins"; product "Ribosomal protein S19a, transcript variant X3"; transcript_biotype "mRNA"; exon_number "24";
NW_027332209.1	Gnomon	exon	5382905	5383177	.	+	.	gene_id "RpS19a"; transcript_id "XM_073075006.1"; db_xref "GeneID:140743585"; db_xref "GenBank:XM_073075006.1"; experiment "COORDINATES: polyA evidence [ECO:0006239]"; gene "RpS19a"; model_evidence "Supporting evidence includes similarity to: 85 Proteins"; product "Ribosomal protein S19a, transcript variant X3"; transcript_biotype "mRNA"; exon_number "25";
NW_027332209.1	Gnomon	exon	5383585	5383720	.	+	.	gene_id "RpS19a"; transcript_id "XM_073075006.1"; db_xref "GeneID:140743585"; db_xref "GenBank:XM_073075006.1"; experiment "COORDINATES: polyA evidence [ECO:0006239]"; gene "RpS19a"; model_evidence "Supporting evidence includes similarity to: 85 Proteins"; product "Ribosomal protein S19a, transcript variant X3"; transcript_biotype "mRNA"; exon_number "26";
NW_027332209.1	Gnomon	exon	5384321	5384426	.	+	.	gene_id "RpS19a"; transcript_id "XM_073075006.1"; db_xref "GeneID:140743585"; db_xref "GenBank:XM_073075006.1"; experiment "COORDINATES: polyA evidence [ECO:0006239]"; gene "RpS19a"; model_evidence "Supporting evidence includes similarity to: 85 Proteins"; product "Ribosomal protein S19a, transcript variant X3"; transcript_biotype "mRNA"; exon_number "27";
NW_027332209.1	Gnomon	exon	5385198	5385323	.	+	.	gene_id "RpS19a"; transcript_id "XM_073075006.1"; db_xref "GeneID:140743585"; db_xref "GenBank:XM_073075006.1"; experiment "COORDINATES: polyA evidence [ECO:0006239]"; gene "RpS19a"; model_evidence "Supporting evidence includes similarity to: 85 Proteins"; product "Ribosomal protein S19a, transcript variant X3"; transcript_biotype "mRNA"; exon_number "28";
NW_027332209.1	Gnomon	exon	5385833	5385984	.	+	.	gene_id "RpS19a"; transcript_id "XM_073075006.1"; db_xref "GeneID:140743585"; db_xref "GenBank:XM_073075006.1"; experiment "COORDINATES: polyA evidence [ECO:0006239]"; gene "RpS19a"; model_evidence "Supporting evidence includes similarity to: 85 Proteins"; product "Ribosomal protein S19a, transcript variant X3"; transcript_biotype "mRNA"; exon_number "29";
NW_027332209.1	Gnomon	exon	5386479	5386690	.	+	.	gene_id "RpS19a"; transcript_id "XM_073075006.1"; db_xref "GeneID:140743585"; db_xref "GenBank:XM_073075006.1"; experiment "COORDINATES: polyA evidence [ECO:0006239]"; gene "RpS19a"; model_evidence "Supporting evidence includes similarity to: 85 Proteins"; product "Ribosomal protein S19a, transcript variant X3"; transcript_biotype "mRNA"; exon_number "30";
NW_027332209.1	Gnomon	exon	5387472	5387657	.	+	.	gene_id "RpS19a"; transcript_id "XM_073075006.1"; db_xref "GeneID:140743585"; db_xref "GenBank:XM_073075006.1"; experiment "COORDINATES: polyA evidence [ECO:0006239]"; gene "RpS19a"; model_evidence "Supporting evidence includes similarity to: 85 Proteins"; product "Ribosomal protein S19a, transcript variant X3"; transcript_biotype "mRNA"; exon_number "31";
NW_027332209.1	Gnomon	exon	5388502	5390057	.	+	.	gene_id "RpS19a"; transcript_id "XM_073075006.1"; db_xref "GeneID:140743585"; db_xref "GenBank:XM_073075006.1"; experiment "COORDINATES: polyA evidence [ECO:0006239]"; gene "RpS19a"; model_evidence "Supporting evidence includes similarity to: 85 Proteins"; product "Ribosomal protein S19a, transcript variant X3"; transcript_biotype "mRNA"; exon_number "32";
NW_027332209.1	Gnomon	CDS	5339885	5339955	.	+	0	gene_id "RpS19a"; transcript_id "XM_073075006.1"; db_xref "GeneID:140743585"; db_xref "GenBank:XP_072931107.1"; gbkey "CDS"; gene "RpS19a"; product "uncharacterized protein RpS19a isoform X3"; protein_id "XP_072931107.1"; exon_number "2";
NW_027332209.1	Gnomon	CDS	5340764	5340973	.	+	1	gene_id "RpS19a"; transcript_id "XM_073075006.1"; db_xref "GeneID:140743585"; db_xref "GenBank:XP_072931107.1"; gbkey "CDS"; gene "RpS19a"; product "uncharacterized protein RpS19a isoform X3"; protein_id "XP_072931107.1"; exon_number "3";
NW_027332209.1	Gnomon	CDS	5342526	5342702	.	+	1	gene_id "RpS19a"; transcript_id "XM_073075006.1"; db_xref "GeneID:140743585"; db_xref "GenBank:XP_072931107.1"; gbkey "CDS"; gene "RpS19a"; product "uncharacterized protein RpS19a isoform X3"; protein_id "XP_072931107.1"; exon_number "4";
NW_027332209.1	Gnomon	CDS	5346947	5347247	.	+	1	gene_id "RpS19a"; transcript_id "XM_073075006.1"; db_xref "GeneID:140743585"; db_xref "GenBank:XP_072931107.1"; gbkey "CDS"; gene "RpS19a"; product "uncharacterized protein RpS19a isoform X3"; protein_id "XP_072931107.1"; exon_number "5";
NW_027332209.1	Gnomon	CDS	5348587	5348841	.	+	0	gene_id "RpS19a"; transcript_id "XM_073075006.1"; db_xref "GeneID:140743585"; db_xref "GenBank:XP_072931107.1"; gbkey "CDS"; gene "RpS19a"; product "uncharacterized protein RpS19a isoform X3"; protein_id "XP_072931107.1"; exon_number "6";
NW_027332209.1	Gnomon	CDS	5349542	5349703	.	+	0	gene_id "RpS19a"; transcript_id "XM_073075006.1"; db_xref "GeneID:140743585"; db_xref "GenBank:XP_072931107.1"; gbkey "CDS"; gene "RpS19a"; product "uncharacterized protein RpS19a isoform X3"; protein_id "XP_072931107.1"; exon_number "7";
NW_027332209.1	Gnomon	CDS	5350985	5351236	.	+	0	gene_id "RpS19a"; transcript_id "XM_073075006.1"; db_xref "GeneID:140743585"; db_xref "GenBank:XP_072931107.1"; gbkey "CDS"; gene "RpS19a"; product "uncharacterized protein RpS19a isoform X3"; protein_id "XP_072931107.1"; exon_number "8";
NW_027332209.1	Gnomon	CDS	5363394	5363656	.	+	0	gene_id "RpS19a"; transcript_id "XM_073075006.1"; db_xref "GeneID:140743585"; db_xref "GenBank:XP_072931107.1"; gbkey "CDS"; gene "RpS19a"; product "uncharacterized protein RpS19a isoform X3"; protein_id "XP_072931107.1"; exon_number "9";
NW_027332209.1	Gnomon	CDS	5364948	5365135	.	+	1	gene_id "RpS19a"; transcript_id "XM_073075006.1"; db_xref "GeneID:140743585"; db_xref "GenBank:XP_072931107.1"; gbkey "CDS"; gene "RpS19a"; product "uncharacterized protein RpS19a isoform X3"; protein_id "XP_072931107.1"; exon_number "10";
NW_027332209.1	Gnomon	CDS	5365673	5365754	.	+	2	gene_id "RpS19a"; transcript_id "XM_073075006.1"; db_xref "GeneID:140743585"; db_xref "GenBank:XP_072931107.1"; gbkey "CDS"; gene "RpS19a"; product "uncharacterized protein RpS19a isoform X3"; protein_id "XP_072931107.1"; exon_number "11";
NW_027332209.1	Gnomon	CDS	5368869	5368901	.	+	1	gene_id "RpS19a"; transcript_id "XM_073075006.1"; db_xref "GeneID:140743585"; db_xref "GenBank:XP_072931107.1"; gbkey "CDS"; gene "RpS19a"; product "uncharacterized protein RpS19a isoform X3"; protein_id "XP_072931107.1"; exon_number "12";
NW_027332209.1	Gnomon	CDS	5372772	5373035	.	+	1	gene_id "RpS19a"; transcript_id "XM_073075006.1"; db_xref "GeneID:140743585"; db_xref "GenBank:XP_072931107.1"; gbkey "CDS"; gene "RpS19a"; product "uncharacterized protein RpS19a isoform X3"; protein_id "XP_072931107.1"; exon_number "13";
NW_027332209.1	Gnomon	CDS	5374000	5375524	.	+	1	gene_id "RpS19a"; transcript_id "XM_073075006.1"; db_xref "GeneID:140743585"; db_xref "GenBank:XP_072931107.1"; gbkey "CDS"; gene "RpS19a"; product "uncharacterized protein RpS19a isoform X3"; protein_id "XP_072931107.1"; exon_number "14";
NW_027332209.1	Gnomon	CDS	5375850	5376048	.	+	0	gene_id "RpS19a"; transcript_id "XM_073075006.1"; db_xref "GeneID:140743585"; db_xref "GenBank:XP_072931107.1"; gbkey "CDS"; gene "RpS19a"; product "uncharacterized protein RpS19a isoform X3"; protein_id "XP_072931107.1"; exon_number "15";
NW_027332209.1	Gnomon	CDS	5376569	5376696	.	+	2	gene_id "RpS19a"; transcript_id "XM_073075006.1"; db_xref "GeneID:140743585"; db_xref "GenBank:XP_072931107.1"; gbkey "CDS"; gene "RpS19a"; product "uncharacterized protein RpS19a isoform X3"; protein_id "XP_072931107.1"; exon_number "16";
NW_027332209.1	Gnomon	CDS	5376825	5377040	.	+	0	gene_id "RpS19a"; transcript_id "XM_073075006.1"; db_xref "GeneID:140743585"; db_xref "GenBank:XP_072931107.1"; gbkey "CDS"; gene "RpS19a"; product "uncharacterized protein RpS19a isoform X3"; protein_id "XP_072931107.1"; exon_number "17";
NW_027332209.1	Gnomon	CDS	5377299	5377626	.	+	0	gene_id "RpS19a"; transcript_id "XM_073075006.1"; db_xref "GeneID:140743585"; db_xref "GenBank:XP_072931107.1"; gbkey "CDS"; gene "RpS19a"; product "uncharacterized protein RpS19a isoform X3"; protein_id "XP_072931107.1"; exon_number "18";
NW_027332209.1	Gnomon	CDS	5379304	5379527	.	+	2	gene_id "RpS19a"; transcript_id "XM_073075006.1"; db_xref "GeneID:140743585"; db_xref "GenBank:XP_072931107.1"; gbkey "CDS"; gene "RpS19a"; product "uncharacterized protein RpS19a isoform X3"; protein_id "XP_072931107.1"; exon_number "19";
NW_027332209.1	Gnomon	CDS	5380160	5380318	.	+	0	gene_id "RpS19a"; transcript_id "XM_073075006.1"; db_xref "GeneID:140743585"; db_xref "GenBank:XP_072931107.1"; gbkey "CDS"; gene "RpS19a"; product "uncharacterized protein RpS19a isoform X3"; protein_id "XP_072931107.1"; exon_number "20";
NW_027332209.1	Gnomon	CDS	5380629	5380795	.	+	0	gene_id "RpS19a"; transcript_id "XM_073075006.1"; db_xref "GeneID:140743585"; db_xref "GenBank:XP_072931107.1"; gbkey "CDS"; gene "RpS19a"; product "uncharacterized protein RpS19a isoform X3"; protein_id "XP_072931107.1"; exon_number "21";
NW_027332209.1	Gnomon	CDS	5381182	5381297	.	+	1	gene_id "RpS19a"; transcript_id "XM_073075006.1"; db_xref "GeneID:140743585"; db_xref "GenBank:XP_072931107.1"; gbkey "CDS"; gene "RpS19a"; product "uncharacterized protein RpS19a isoform X3"; protein_id "XP_072931107.1"; exon_number "22";
NW_027332209.1	Gnomon	CDS	5381683	5381909	.	+	2	gene_id "RpS19a"; transcript_id "XM_073075006.1"; db_xref "GeneID:140743585"; db_xref "GenBank:XP_072931107.1"; gbkey "CDS"; gene "RpS19a"; product "uncharacterized protein RpS19a isoform X3"; protein_id "XP_072931107.1"; exon_number "23";
NW_027332209.1	Gnomon	CDS	5382266	5382503	.	+	0	gene_id "RpS19a"; transcript_id "XM_073075006.1"; db_xref "GeneID:140743585"; db_xref "GenBank:XP_072931107.1"; gbkey "CDS"; gene "RpS19a"; product "uncharacterized protein RpS19a isoform X3"; protein_id "XP_072931107.1"; exon_number "24";
NW_027332209.1	Gnomon	CDS	5382905	5383177	.	+	2	gene_id "RpS19a"; transcript_id "XM_073075006.1"; db_xref "GeneID:140743585"; db_xref "GenBank:XP_072931107.1"; gbkey "CDS"; gene "RpS19a"; product "uncharacterized protein RpS19a isoform X3"; protein_id "XP_072931107.1"; exon_number "25";
NW_027332209.1	Gnomon	CDS	5383585	5383720	.	+	2	gene_id "RpS19a"; transcript_id "XM_073075006.1"; db_xref "GeneID:140743585"; db_xref "GenBank:XP_072931107.1"; gbkey "CDS"; gene "RpS19a"; product "uncharacterized protein RpS19a isoform X3"; protein_id "XP_072931107.1"; exon_number "26";
NW_027332209.1	Gnomon	CDS	5384321	5384426	.	+	1	gene_id "RpS19a"; transcript_id "XM_073075006.1"; db_xref "GeneID:140743585"; db_xref "GenBank:XP_072931107.1"; gbkey "CDS"; gene "RpS19a"; product "uncharacterized protein RpS19a isoform X3"; protein_id "XP_072931107.1"; exon_number "27";
NW_027332209.1	Gnomon	CDS	5385198	5385323	.	+	0	gene_id "RpS19a"; transcript_id "XM_073075006.1"; db_xref "GeneID:140743585"; db_xref "GenBank:XP_072931107.1"; gbkey "CDS"; gene "RpS19a"; product "uncharacterized protein RpS19a isoform X3"; protein_id "XP_072931107.1"; exon_number "28";
NW_027332209.1	Gnomon	CDS	5385833	5385984	.	+	0	gene_id "RpS19a"; transcript_id "XM_073075006.1"; db_xref "GeneID:140743585"; db_xref "GenBank:XP_072931107.1"; gbkey "CDS"; gene "RpS19a"; product "uncharacterized protein RpS19a isoform X3"; protein_id "XP_072931107.1"; exon_number "29";
NW_027332209.1	Gnomon	CDS	5386479	5386690	.	+	1	gene_id "RpS19a"; transcript_id "XM_073075006.1"; db_xref "GeneID:140743585"; db_xref "GenBank:XP_072931107.1"; gbkey "CDS"; gene "RpS19a"; product "uncharacterized protein RpS19a isoform X3"; protein_id "XP_072931107.1"; exon_number "30";
NW_027332209.1	Gnomon	CDS	5387472	5387657	.	+	2	gene_id "RpS19a"; transcript_id "XM_073075006.1"; db_xref "GeneID:140743585"; db_xref "GenBank:XP_072931107.1"; gbkey "CDS"; gene "RpS19a"; product "uncharacterized protein RpS19a isoform X3"; protein_id "XP_072931107.1"; exon_number "31";
NW_027332209.1	Gnomon	CDS	5388502	5388560	.	+	2	gene_id "RpS19a"; transcript_id "XM_073075006.1"; db_xref "GeneID:140743585"; db_xref "GenBank:XP_072931107.1"; gbkey "CDS"; gene "RpS19a"; product "uncharacterized protein RpS19a isoform X3"; protein_id "XP_072931107.1"; exon_number "32";
NW_027332209.1	Gnomon	start_codon	5339885	5339887	.	+	0	gene_id "RpS19a"; transcript_id "XM_073075006.1"; db_xref "GeneID:140743585"; db_xref "GenBank:XP_072931107.1"; gbkey "CDS"; gene "RpS19a"; product "uncharacterized protein RpS19a isoform X3"; protein_id "XP_072931107.1"; exon_number "2";
NW_027332209.1	Gnomon	stop_codon	5388561	5388563	.	+	0	gene_id "RpS19a"; transcript_id "XM_073075006.1"; db_xref "GeneID:140743585"; db_xref "GenBank:XP_072931107.1"; gbkey "CDS"; gene "RpS19a"; product "uncharacterized protein RpS19a isoform X3"; protein_id "XP_072931107.1"; exon_number "32";
NW_027332209.1	Gnomon	transcript	5338954	5342733	.	+	.	gene_id "RpS19a"; transcript_id "XM_073074998.1"; db_xref "GeneID:140743585"; db_xref "GenBank:XM_073074998.1"; experiment "COORDINATES: polyA evidence [ECO:0006239]"; gbkey "mRNA"; gene "RpS19a"; model_evidence "Supporting evidence includes similarity to: 29 Proteins"; product "Ribosomal protein S19a, transcript variant X2"; transcript_biotype "mRNA";
NW_027332209.1	Gnomon	exon	5338954	5339097	.	+	.	gene_id "RpS19a"; transcript_id "XM_073074998.1"; db_xref "GeneID:140743585"; db_xref "GenBank:XM_073074998.1"; experiment "COORDINATES: polyA evidence [ECO:0006239]"; gene "RpS19a"; model_evidence "Supporting evidence includes similarity to: 29 Proteins"; product "Ribosomal protein S19a, transcript variant X2"; transcript_biotype "mRNA"; exon_number "1";
NW_027332209.1	Gnomon	exon	5339885	5339955	.	+	.	gene_id "RpS19a"; transcript_id "XM_073074998.1"; db_xref "GeneID:140743585"; db_xref "GenBank:XM_073074998.1"; experiment "COORDINATES: polyA evidence [ECO:0006239]"; gene "RpS19a"; model_evidence "Supporting evidence includes similarity to: 29 Proteins"; product "Ribosomal protein S19a, transcript variant X2"; transcript_biotype "mRNA"; exon_number "2";
NW_027332209.1	Gnomon	exon	5340764	5340973	.	+	.	gene_id "RpS19a"; transcript_id "XM_073074998.1"; db_xref "GeneID:140743585"; db_xref "GenBank:XM_073074998.1"; experiment "COORDINATES: polyA evidence [ECO:0006239]"; gene "RpS19a"; model_evidence "Supporting evidence includes similarity to: 29 Proteins"; product "Ribosomal protein S19a, transcript variant X2"; transcript_biotype "mRNA"; exon_number "3";
NW_027332209.1	Gnomon	exon	5342526	5342733	.	+	.	gene_id "RpS19a"; transcript_id "XM_073074998.1"; db_xref "GeneID:140743585"; db_xref "GenBank:XM_073074998.1"; experiment "COORDINATES: polyA evidence [ECO:0006239]"; gene "RpS19a"; model_evidence "Supporting evidence includes similarity to: 29 Proteins"; product "Ribosomal protein S19a, transcript variant X2"; transcript_biotype "mRNA"; exon_number "4";
NW_027332209.1	Gnomon	CDS	5339885	5339955	.	+	0	gene_id "RpS19a"; transcript_id "XM_073074998.1"; db_xref "GeneID:140743585"; db_xref "GenBank:XP_072931099.1"; gbkey "CDS"; gene "RpS19a"; product "small ribosomal subunit protein eS19A isoform X2"; protein_id "XP_072931099.1"; exon_number "2";
NW_027332209.1	Gnomon	CDS	5340764	5340973	.	+	1	gene_id "RpS19a"; transcript_id "XM_073074998.1"; db_xref "GeneID:140743585"; db_xref "GenBank:XP_072931099.1"; gbkey "CDS"; gene "RpS19a"; product "small ribosomal subunit protein eS19A isoform X2"; protein_id "XP_072931099.1"; exon_number "3";
NW_027332209.1	Gnomon	CDS	5342526	5342703	.	+	1	gene_id "RpS19a"; transcript_id "XM_073074998.1"; db_xref "GeneID:140743585"; db_xref "GenBank:XP_072931099.1"; gbkey "CDS"; gene "RpS19a"; product "small ribosomal subunit protein eS19A isoform X2"; protein_id "XP_072931099.1"; exon_number "4";
NW_027332209.1	Gnomon	start_codon	5339885	5339887	.	+	0	gene_id "RpS19a"; transcript_id "XM_073074998.1"; db_xref "GeneID:140743585"; db_xref "GenBank:XP_072931099.1"; gbkey "CDS"; gene "RpS19a"; product "small ribosomal subunit protein eS19A isoform X2"; protein_id "XP_072931099.1"; exon_number "2";
NW_027332209.1	Gnomon	stop_codon	5342704	5342706	.	+	0	gene_id "RpS19a"; transcript_id "XM_073074998.1"; db_xref "GeneID:140743585"; db_xref "GenBank:XP_072931099.1"; gbkey "CDS"; gene "RpS19a"; product "small ribosomal subunit protein eS19A isoform X2"; protein_id "XP_072931099.1"; exon_number "4";
NW_027332209.1	Gnomon	transcript	5346904	5390057	.	+	.	gene_id "RpS19a"; transcript_id "XM_073074990.1"; db_xref "GeneID:140743585"; db_xref "GenBank:XM_073074990.1"; experiment "COORDINATES: polyA evidence [ECO:0006239]"; gbkey "mRNA"; gene "RpS19a"; model_evidence "Supporting evidence includes similarity to: 66 Proteins"; product "Ribosomal protein S19a, transcript variant X1"; transcript_biotype "mRNA";
NW_027332209.1	Gnomon	exon	5346904	5347247	.	+	.	gene_id "RpS19a"; transcript_id "XM_073074990.1"; db_xref "GeneID:140743585"; db_xref "GenBank:XM_073074990.1"; experiment "COORDINATES: polyA evidence [ECO:0006239]"; gene "RpS19a"; model_evidence "Supporting evidence includes similarity to: 66 Proteins"; product "Ribosomal protein S19a, transcript variant X1"; transcript_biotype "mRNA"; exon_number "1";
NW_027332209.1	Gnomon	exon	5348587	5348841	.	+	.	gene_id "RpS19a"; transcript_id "XM_073074990.1"; db_xref "GeneID:140743585"; db_xref "GenBank:XM_073074990.1"; experiment "COORDINATES: polyA evidence [ECO:0006239]"; gene "RpS19a"; model_evidence "Supporting evidence includes similarity to: 66 Proteins"; product "Ribosomal protein S19a, transcript variant X1"; transcript_biotype "mRNA"; exon_number "2";
NW_027332209.1	Gnomon	exon	5349542	5349703	.	+	.	gene_id "RpS19a"; transcript_id "XM_073074990.1"; db_xref "GeneID:140743585"; db_xref "GenBank:XM_073074990.1"; experiment "COORDINATES: polyA evidence [ECO:0006239]"; gene "RpS19a"; model_evidence "Supporting evidence includes similarity to: 66 Proteins"; product "Ribosomal protein S19a, transcript variant X1"; transcript_biotype "mRNA"; exon_number "3";
NW_027332209.1	Gnomon	exon	5350985	5351236	.	+	.	gene_id "RpS19a"; transcript_id "XM_073074990.1"; db_xref "GeneID:140743585"; db_xref "GenBank:XM_073074990.1"; experiment "COORDINATES: polyA evidence [ECO:0006239]"; gene "RpS19a"; model_evidence "Supporting evidence includes similarity to: 66 Proteins"; product "Ribosomal protein S19a, transcript variant X1"; transcript_biotype "mRNA"; exon_number "4";
NW_027332209.1	Gnomon	exon	5363394	5363656	.	+	.	gene_id "RpS19a"; transcript_id "XM_073074990.1"; db_xref "GeneID:140743585"; db_xref "GenBank:XM_073074990.1"; experiment "COORDINATES: polyA evidence [ECO:0006239]"; gene "RpS19a"; model_evidence "Supporting evidence includes similarity to: 66 Proteins"; product "Ribosomal protein S19a, transcript variant X1"; transcript_biotype "mRNA"; exon_number "5";
NW_027332209.1	Gnomon	exon	5364948	5365135	.	+	.	gene_id "RpS19a"; transcript_id "XM_073074990.1"; db_xref "GeneID:140743585"; db_xref "GenBank:XM_073074990.1"; experiment "COORDINATES: polyA evidence [ECO:0006239]"; gene "RpS19a"; model_evidence "Supporting evidence includes similarity to: 66 Proteins"; product "Ribosomal protein S19a, transcript variant X1"; transcript_biotype "mRNA"; exon_number "6";
NW_027332209.1	Gnomon	exon	5365673	5365754	.	+	.	gene_id "RpS19a"; transcript_id "XM_073074990.1"; db_xref "GeneID:140743585"; db_xref "GenBank:XM_073074990.1"; experiment "COORDINATES: polyA evidence [ECO:0006239]"; gene "RpS19a"; model_evidence "Supporting evidence includes similarity to: 66 Proteins"; product "Ribosomal protein S19a, transcript variant X1"; transcript_biotype "mRNA"; exon_number "7";
NW_027332209.1	Gnomon	exon	5372772	5373035	.	+	.	gene_id "RpS19a"; transcript_id "XM_073074990.1"; db_xref "GeneID:140743585"; db_xref "GenBank:XM_073074990.1"; experiment "COORDINATES: polyA evidence [ECO:0006239]"; gene "RpS19a"; model_evidence "Supporting evidence includes similarity to: 66 Proteins"; product "Ribosomal protein S19a, transcript variant X1"; transcript_biotype "mRNA"; exon_number "8";
NW_027332209.1	Gnomon	exon	5374000	5375524	.	+	.	gene_id "RpS19a"; transcript_id "XM_073074990.1"; db_xref "GeneID:140743585"; db_xref "GenBank:XM_073074990.1"; experiment "COORDINATES: polyA evidence [ECO:0006239]"; gene "RpS19a"; model_evidence "Supporting evidence includes similarity to: 66 Proteins"; product "Ribosomal protein S19a, transcript variant X1"; transcript_biotype "mRNA"; exon_number "9";
NW_027332209.1	Gnomon	exon	5375850	5376048	.	+	.	gene_id "RpS19a"; transcript_id "XM_073074990.1"; db_xref "GeneID:140743585"; db_xref "GenBank:XM_073074990.1"; experiment "COORDINATES: polyA evidence [ECO:0006239]"; gene "RpS19a"; model_evidence "Supporting evidence includes similarity to: 66 Proteins"; product "Ribosomal protein S19a, transcript variant X1"; transcript_biotype "mRNA"; exon_number "10";
NW_027332209.1	Gnomon	exon	5376569	5376696	.	+	.	gene_id "RpS19a"; transcript_id "XM_073074990.1"; db_xref "GeneID:140743585"; db_xref "GenBank:XM_073074990.1"; experiment "COORDINATES: polyA evidence [ECO:0006239]"; gene "RpS19a"; model_evidence "Supporting evidence includes similarity to: 66 Proteins"; product "Ribosomal protein S19a, transcript variant X1"; transcript_biotype "mRNA"; exon_number "11";
NW_027332209.1	Gnomon	exon	5376825	5377040	.	+	.	gene_id "RpS19a"; transcript_id "XM_073074990.1"; db_xref "GeneID:140743585"; db_xref "GenBank:XM_073074990.1"; experiment "COORDINATES: polyA evidence [ECO:0006239]"; gene "RpS19a"; model_evidence "Supporting evidence includes similarity to: 66 Proteins"; product "Ribosomal protein S19a, transcript variant X1"; transcript_biotype "mRNA"; exon_number "12";
NW_027332209.1	Gnomon	exon	5377299	5377626	.	+	.	gene_id "RpS19a"; transcript_id "XM_073074990.1"; db_xref "GeneID:140743585"; db_xref "GenBank:XM_073074990.1"; experiment "COORDINATES: polyA evidence [ECO:0006239]"; gene "RpS19a"; model_evidence "Supporting evidence includes similarity to: 66 Proteins"; product "Ribosomal protein S19a, transcript variant X1"; transcript_biotype "mRNA"; exon_number "13";
NW_027332209.1	Gnomon	exon	5379304	5379527	.	+	.	gene_id "RpS19a"; transcript_id "XM_073074990.1"; db_xref "GeneID:140743585"; db_xref "GenBank:XM_073074990.1"; experiment "COORDINATES: polyA evidence [ECO:0006239]"; gene "RpS19a"; model_evidence "Supporting evidence includes similarity to: 66 Proteins"; product "Ribosomal protein S19a, transcript variant X1"; transcript_biotype "mRNA"; exon_number "14";
NW_027332209.1	Gnomon	exon	5380160	5380318	.	+	.	gene_id "RpS19a"; transcript_id "XM_073074990.1"; db_xref "GeneID:140743585"; db_xref "GenBank:XM_073074990.1"; experiment "COORDINATES: polyA evidence [ECO:0006239]"; gene "RpS19a"; model_evidence "Supporting evidence includes similarity to: 66 Proteins"; product "Ribosomal protein S19a, transcript variant X1"; transcript_biotype "mRNA"; exon_number "15";
NW_027332209.1	Gnomon	exon	5380629	5380795	.	+	.	gene_id "RpS19a"; transcript_id "XM_073074990.1"; db_xref "GeneID:140743585"; db_xref "GenBank:XM_073074990.1"; experiment "COORDINATES: polyA evidence [ECO:0006239]"; gene "RpS19a"; model_evidence "Supporting evidence includes similarity to: 66 Proteins"; product "Ribosomal protein S19a, transcript variant X1"; transcript_biotype "mRNA"; exon_number "16";
NW_027332209.1	Gnomon	exon	5381182	5381297	.	+	.	gene_id "RpS19a"; transcript_id "XM_073074990.1"; db_xref "GeneID:140743585"; db_xref "GenBank:XM_073074990.1"; experiment "COORDINATES: polyA evidence [ECO:0006239]"; gene "RpS19a"; model_evidence "Supporting evidence includes similarity to: 66 Proteins"; product "Ribosomal protein S19a, transcript variant X1"; transcript_biotype "mRNA"; exon_number "17";
NW_027332209.1	Gnomon	exon	5381683	5381909	.	+	.	gene_id "RpS19a"; transcript_id "XM_073074990.1"; db_xref "GeneID:140743585"; db_xref "GenBank:XM_073074990.1"; experiment "COORDINATES: polyA evidence [ECO:0006239]"; gene "RpS19a"; model_evidence "Supporting evidence includes similarity to: 66 Proteins"; product "Ribosomal protein S19a, transcript variant X1"; transcript_biotype "mRNA"; exon_number "18";
NW_027332209.1	Gnomon	exon	5382266	5382503	.	+	.	gene_id "RpS19a"; transcript_id "XM_073074990.1"; db_xref "GeneID:140743585"; db_xref "GenBank:XM_073074990.1"; experiment "COORDINATES: polyA evidence [ECO:0006239]"; gene "RpS19a"; model_evidence "Supporting evidence includes similarity to: 66 Proteins"; product "Ribosomal protein S19a, transcript variant X1"; transcript_biotype "mRNA"; exon_number "19";
NW_027332209.1	Gnomon	exon	5382905	5383177	.	+	.	gene_id "RpS19a"; transcript_id "XM_073074990.1"; db_xref "GeneID:140743585"; db_xref "GenBank:XM_073074990.1"; experiment "COORDINATES: polyA evidence [ECO:0006239]"; gene "RpS19a"; model_evidence "Supporting evidence includes similarity to: 66 Proteins"; product "Ribosomal protein S19a, transcript variant X1"; transcript_biotype "mRNA"; exon_number "20";
NW_027332209.1	Gnomon	exon	5383585	5383720	.	+	.	gene_id "RpS19a"; transcript_id "XM_073074990.1"; db_xref "GeneID:140743585"; db_xref "GenBank:XM_073074990.1"; experiment "COORDINATES: polyA evidence [ECO:0006239]"; gene "RpS19a"; model_evidence "Supporting evidence includes similarity to: 66 Proteins"; product "Ribosomal protein S19a, transcript variant X1"; transcript_biotype "mRNA"; exon_number "21";
NW_027332209.1	Gnomon	exon	5384321	5384426	.	+	.	gene_id "RpS19a"; transcript_id "XM_073074990.1"; db_xref "GeneID:140743585"; db_xref "GenBank:XM_073074990.1"; experiment "COORDINATES: polyA evidence [ECO:0006239]"; gene "RpS19a"; model_evidence "Supporting evidence includes similarity to: 66 Proteins"; product "Ribosomal protein S19a, transcript variant X1"; transcript_biotype "mRNA"; exon_number "22";
NW_027332209.1	Gnomon	exon	5385198	5385323	.	+	.	gene_id "RpS19a"; transcript_id "XM_073074990.1"; db_xref "GeneID:140743585"; db_xref "GenBank:XM_073074990.1"; experiment "COORDINATES: polyA evidence [ECO:0006239]"; gene "RpS19a"; model_evidence "Supporting evidence includes similarity to: 66 Proteins"; product "Ribosomal protein S19a, transcript variant X1"; transcript_biotype "mRNA"; exon_number "23";
NW_027332209.1	Gnomon	exon	5385833	5385984	.	+	.	gene_id "RpS19a"; transcript_id "XM_073074990.1"; db_xref "GeneID:140743585"; db_xref "GenBank:XM_073074990.1"; experiment "COORDINATES: polyA evidence [ECO:0006239]"; gene "RpS19a"; model_evidence "Supporting evidence includes similarity to: 66 Proteins"; product "Ribosomal protein S19a, transcript variant X1"; transcript_biotype "mRNA"; exon_number "24";
NW_027332209.1	Gnomon	exon	5386479	5386690	.	+	.	gene_id "RpS19a"; transcript_id "XM_073074990.1"; db_xref "GeneID:140743585"; db_xref "GenBank:XM_073074990.1"; experiment "COORDINATES: polyA evidence [ECO:0006239]"; gene "RpS19a"; model_evidence "Supporting evidence includes similarity to: 66 Proteins"; product "Ribosomal protein S19a, transcript variant X1"; transcript_biotype "mRNA"; exon_number "25";
NW_027332209.1	Gnomon	exon	5387472	5387657	.	+	.	gene_id "RpS19a"; transcript_id "XM_073074990.1"; db_xref "GeneID:140743585"; db_xref "GenBank:XM_073074990.1"; experiment "COORDINATES: polyA evidence [ECO:0006239]"; gene "RpS19a"; model_evidence "Supporting evidence includes similarity to: 66 Proteins"; product "Ribosomal protein S19a, transcript variant X1"; transcript_biotype "mRNA"; exon_number "26";
NW_027332209.1	Gnomon	exon	5388502	5390057	.	+	.	gene_id "RpS19a"; transcript_id "XM_073074990.1"; db_xref "GeneID:140743585"; db_xref "GenBank:XM_073074990.1"; experiment "COORDINATES: polyA evidence [ECO:0006239]"; gene "RpS19a"; model_evidence "Supporting evidence includes similarity to: 66 Proteins"; product "Ribosomal protein S19a, transcript variant X1"; transcript_biotype "mRNA"; exon_number "27";
NW_027332209.1	Gnomon	CDS	5347002	5347247	.	+	0	gene_id "RpS19a"; transcript_id "XM_073074990.1"; db_xref "GeneID:140743585"; db_xref "GenBank:XP_072931091.1"; gbkey "CDS"; gene "RpS19a"; product "uncharacterized protein RpS19a isoform X1"; protein_id "XP_072931091.1"; exon_number "1";
NW_027332209.1	Gnomon	CDS	5348587	5348841	.	+	0	gene_id "RpS19a"; transcript_id "XM_073074990.1"; db_xref "GeneID:140743585"; db_xref "GenBank:XP_072931091.1"; gbkey "CDS"; gene "RpS19a"; product "uncharacterized protein RpS19a isoform X1"; protein_id "XP_072931091.1"; exon_number "2";
NW_027332209.1	Gnomon	CDS	5349542	5349703	.	+	0	gene_id "RpS19a"; transcript_id "XM_073074990.1"; db_xref "GeneID:140743585"; db_xref "GenBank:XP_072931091.1"; gbkey "CDS"; gene "RpS19a"; product "uncharacterized protein RpS19a isoform X1"; protein_id "XP_072931091.1"; exon_number "3";
NW_027332209.1	Gnomon	CDS	5350985	5351236	.	+	0	gene_id "RpS19a"; transcript_id "XM_073074990.1"; db_xref "GeneID:140743585"; db_xref "GenBank:XP_072931091.1"; gbkey "CDS"; gene "RpS19a"; product "uncharacterized protein RpS19a isoform X1"; protein_id "XP_072931091.1"; exon_number "4";
NW_027332209.1	Gnomon	CDS	5363394	5363656	.	+	0	gene_id "RpS19a"; transcript_id "XM_073074990.1"; db_xref "GeneID:140743585"; db_xref "GenBank:XP_072931091.1"; gbkey "CDS"; gene "RpS19a"; product "uncharacterized protein RpS19a isoform X1"; protein_id "XP_072931091.1"; exon_number "5";
NW_027332209.1	Gnomon	CDS	5364948	5365135	.	+	1	gene_id "RpS19a"; transcript_id "XM_073074990.1"; db_xref "GeneID:140743585"; db_xref "GenBank:XP_072931091.1"; gbkey "CDS"; gene "RpS19a"; product "uncharacterized protein RpS19a isoform X1"; protein_id "XP_072931091.1"; exon_number "6";
NW_027332209.1	Gnomon	CDS	5365673	5365754	.	+	2	gene_id "RpS19a"; transcript_id "XM_073074990.1"; db_xref "GeneID:140743585"; db_xref "GenBank:XP_072931091.1"; gbkey "CDS"; gene "RpS19a"; product "uncharacterized protein RpS19a isoform X1"; protein_id "XP_072931091.1"; exon_number "7";
NW_027332209.1	Gnomon	CDS	5372772	5373035	.	+	1	gene_id "RpS19a"; transcript_id "XM_073074990.1"; db_xref "GeneID:140743585"; db_xref "GenBank:XP_072931091.1"; gbkey "CDS"; gene "RpS19a"; product "uncharacterized protein RpS19a isoform X1"; protein_id "XP_072931091.1"; exon_number "8";
NW_027332209.1	Gnomon	CDS	5374000	5375524	.	+	1	gene_id "RpS19a"; transcript_id "XM_073074990.1"; db_xref "GeneID:140743585"; db_xref "GenBank:XP_072931091.1"; gbkey "CDS"; gene "RpS19a"; product "uncharacterized protein RpS19a isoform X1"; protein_id "XP_072931091.1"; exon_number "9";
NW_027332209.1	Gnomon	CDS	5375850	5376048	.	+	0	gene_id "RpS19a"; transcript_id "XM_073074990.1"; db_xref "GeneID:140743585"; db_xref "GenBank:XP_072931091.1"; gbkey "CDS"; gene "RpS19a"; product "uncharacterized protein RpS19a isoform X1"; protein_id "XP_072931091.1"; exon_number "10";
NW_027332209.1	Gnomon	CDS	5376569	5376696	.	+	2	gene_id "RpS19a"; transcript_id "XM_073074990.1"; db_xref "GeneID:140743585"; db_xref "GenBank:XP_072931091.1"; gbkey "CDS"; gene "RpS19a"; product "uncharacterized protein RpS19a isoform X1"; protein_id "XP_072931091.1"; exon_number "11";
NW_027332209.1	Gnomon	CDS	5376825	5377040	.	+	0	gene_id "RpS19a"; transcript_id "XM_073074990.1"; db_xref "GeneID:140743585"; db_xref "GenBank:XP_072931091.1"; gbkey "CDS"; gene "RpS19a"; product "uncharacterized protein RpS19a isoform X1"; protein_id "XP_072931091.1"; exon_number "12";
NW_027332209.1	Gnomon	CDS	5377299	5377626	.	+	0	gene_id "RpS19a"; transcript_id "XM_073074990.1"; db_xref "GeneID:140743585"; db_xref "GenBank:XP_072931091.1"; gbkey "CDS"; gene "RpS19a"; product "uncharacterized protein RpS19a isoform X1"; protein_id "XP_072931091.1"; exon_number "13";
NW_027332209.1	Gnomon	CDS	5379304	5379527	.	+	2	gene_id "RpS19a"; transcript_id "XM_073074990.1"; db_xref "GeneID:140743585"; db_xref "GenBank:XP_072931091.1"; gbkey "CDS"; gene "RpS19a"; product "uncharacterized protein RpS19a isoform X1"; protein_id "XP_072931091.1"; exon_number "14";
NW_027332209.1	Gnomon	CDS	5380160	5380318	.	+	0	gene_id "RpS19a"; transcript_id "XM_073074990.1"; db_xref "GeneID:140743585"; db_xref "GenBank:XP_072931091.1"; gbkey "CDS"; gene "RpS19a"; product "uncharacterized protein RpS19a isoform X1"; protein_id "XP_072931091.1"; exon_number "15";
NW_027332209.1	Gnomon	CDS	5380629	5380795	.	+	0	gene_id "RpS19a"; transcript_id "XM_073074990.1"; db_xref "GeneID:140743585"; db_xref "GenBank:XP_072931091.1"; gbkey "CDS"; gene "RpS19a"; product "uncharacterized protein RpS19a isoform X1"; protein_id "XP_072931091.1"; exon_number "16";
NW_027332209.1	Gnomon	CDS	5381182	5381297	.	+	1	gene_id "RpS19a"; transcript_id "XM_073074990.1"; db_xref "GeneID:140743585"; db_xref "GenBank:XP_072931091.1"; gbkey "CDS"; gene "RpS19a"; product "uncharacterized protein RpS19a isoform X1"; protein_id "XP_072931091.1"; exon_number "17";
NW_027332209.1	Gnomon	CDS	5381683	5381909	.	+	2	gene_id "RpS19a"; transcript_id "XM_073074990.1"; db_xref "GeneID:140743585"; db_xref "GenBank:XP_072931091.1"; gbkey "CDS"; gene "RpS19a"; product "uncharacterized protein RpS19a isoform X1"; protein_id "XP_072931091.1"; exon_number "18";
NW_027332209.1	Gnomon	CDS	5382266	5382503	.	+	0	gene_id "RpS19a"; transcript_id "XM_073074990.1"; db_xref "GeneID:140743585"; db_xref "GenBank:XP_072931091.1"; gbkey "CDS"; gene "RpS19a"; product "uncharacterized protein RpS19a isoform X1"; protein_id "XP_072931091.1"; exon_number "19";
NW_027332209.1	Gnomon	CDS	5382905	5383177	.	+	2	gene_id "RpS19a"; transcript_id "XM_073074990.1"; db_xref "GeneID:140743585"; db_xref "GenBank:XP_072931091.1"; gbkey "CDS"; gene "RpS19a"; product "uncharacterized protein RpS19a isoform X1"; protein_id "XP_072931091.1"; exon_number "20";
NW_027332209.1	Gnomon	CDS	5383585	5383720	.	+	2	gene_id "RpS19a"; transcript_id "XM_073074990.1"; db_xref "GeneID:140743585"; db_xref "GenBank:XP_072931091.1"; gbkey "CDS"; gene "RpS19a"; product "uncharacterized protein RpS19a isoform X1"; protein_id "XP_072931091.1"; exon_number "21";
NW_027332209.1	Gnomon	CDS	5384321	5384426	.	+	1	gene_id "RpS19a"; transcript_id "XM_073074990.1"; db_xref "GeneID:140743585"; db_xref "GenBank:XP_072931091.1"; gbkey "CDS"; gene "RpS19a"; product "uncharacterized protein RpS19a isoform X1"; protein_id "XP_072931091.1"; exon_number "22";
NW_027332209.1	Gnomon	CDS	5385198	5385323	.	+	0	gene_id "RpS19a"; transcript_id "XM_073074990.1"; db_xref "GeneID:140743585"; db_xref "GenBank:XP_072931091.1"; gbkey "CDS"; gene "RpS19a"; product "uncharacterized protein RpS19a isoform X1"; protein_id "XP_072931091.1"; exon_number "23";
NW_027332209.1	Gnomon	CDS	5385833	5385984	.	+	0	gene_id "RpS19a"; transcript_id "XM_073074990.1"; db_xref "GeneID:140743585"; db_xref "GenBank:XP_072931091.1"; gbkey "CDS"; gene "RpS19a"; product "uncharacterized protein RpS19a isoform X1"; protein_id "XP_072931091.1"; exon_number "24";
NW_027332209.1	Gnomon	CDS	5386479	5386690	.	+	1	gene_id "RpS19a"; transcript_id "XM_073074990.1"; db_xref "GeneID:140743585"; db_xref "GenBank:XP_072931091.1"; gbkey "CDS"; gene "RpS19a"; product "uncharacterized protein RpS19a isoform X1"; protein_id "XP_072931091.1"; exon_number "25";
NW_027332209.1	Gnomon	CDS	5387472	5387657	.	+	2	gene_id "RpS19a"; transcript_id "XM_073074990.1"; db_xref "GeneID:140743585"; db_xref "GenBank:XP_072931091.1"; gbkey "CDS"; gene "RpS19a"; product "uncharacterized protein RpS19a isoform X1"; protein_id "XP_072931091.1"; exon_number "26";
NW_027332209.1	Gnomon	CDS	5388502	5388560	.	+	2	gene_id "RpS19a"; transcript_id "XM_073074990.1"; db_xref "GeneID:140743585"; db_xref "GenBank:XP_072931091.1"; gbkey "CDS"; gene "RpS19a"; product "uncharacterized protein RpS19a isoform X1"; protein_id "XP_072931091.1"; exon_number "27";
NW_027332209.1	Gnomon	start_codon	5347002	5347004	.	+	0	gene_id "RpS19a"; transcript_id "XM_073074990.1"; db_xref "GeneID:140743585"; db_xref "GenBank:XP_072931091.1"; gbkey "CDS"; gene "RpS19a"; product "uncharacterized protein RpS19a isoform X1"; protein_id "XP_072931091.1"; exon_number "1";
NW_027332209.1	Gnomon	stop_codon	5388561	5388563	.	+	0	gene_id "RpS19a"; transcript_id "XM_073074990.1"; db_xref "GeneID:140743585"; db_xref "GenBank:XP_072931091.1"; gbkey "CDS"; gene "RpS19a"; product "uncharacterized protein RpS19a isoform X1"; protein_id "XP_072931091.1"; exon_number "27";
NW_027332209.1	Gnomon	gene	5388418	5396956	.	-	.	gene_id "LOC140743599"; transcript_id ""; db_xref "GeneID:140743599"; description "uncharacterized LOC140743599"; gbkey "Gene"; gene "LOC140743599"; gene_biotype "protein_coding";
NW_027332209.1	Gnomon	transcript	5388418	5396956	.	-	.	gene_id "LOC140743599"; transcript_id "XM_073075016.1"; db_xref "GeneID:140743599"; db_xref "GenBank:XM_073075016.1"; experiment "COORDINATES: polyA evidence [ECO:0006239]"; gbkey "mRNA"; gene "LOC140743599"; model_evidence "Supporting evidence includes similarity to: 6 Proteins"; product "uncharacterized protein"; transcript_biotype "mRNA";
NW_027332209.1	Gnomon	exon	5396054	5396956	.	-	.	gene_id "LOC140743599"; transcript_id "XM_073075016.1"; db_xref "GeneID:140743599"; db_xref "GenBank:XM_073075016.1"; experiment "COORDINATES: polyA evidence [ECO:0006239]"; gene "LOC140743599"; model_evidence "Supporting evidence includes similarity to: 6 Proteins"; product "uncharacterized protein"; transcript_biotype "mRNA"; exon_number "1";
NW_027332209.1	Gnomon	exon	5395374	5395933	.	-	.	gene_id "LOC140743599"; transcript_id "XM_073075016.1"; db_xref "GeneID:140743599"; db_xref "GenBank:XM_073075016.1"; experiment "COORDINATES: polyA evidence [ECO:0006239]"; gene "LOC140743599"; model_evidence "Supporting evidence includes similarity to: 6 Proteins"; product "uncharacterized protein"; transcript_biotype "mRNA"; exon_number "2";
NW_027332209.1	Gnomon	exon	5394843	5395205	.	-	.	gene_id "LOC140743599"; transcript_id "XM_073075016.1"; db_xref "GeneID:140743599"; db_xref "GenBank:XM_073075016.1"; experiment "COORDINATES: polyA evidence [ECO:0006239]"; gene "LOC140743599"; model_evidence "Supporting evidence includes similarity to: 6 Proteins"; product "uncharacterized protein"; transcript_biotype "mRNA"; exon_number "3";
NW_027332209.1	Gnomon	exon	5394476	5394617	.	-	.	gene_id "LOC140743599"; transcript_id "XM_073075016.1"; db_xref "GeneID:140743599"; db_xref "GenBank:XM_073075016.1"; experiment "COORDINATES: polyA evidence [ECO:0006239]"; gene "LOC140743599"; model_evidence "Supporting evidence includes similarity to: 6 Proteins"; product "uncharacterized protein"; transcript_biotype "mRNA"; exon_number "4";
NW_027332209.1	Gnomon	exon	5393288	5393429	.	-	.	gene_id "LOC140743599"; transcript_id "XM_073075016.1"; db_xref "GeneID:140743599"; db_xref "GenBank:XM_073075016.1"; experiment "COORDINATES: polyA evidence [ECO:0006239]"; gene "LOC140743599"; model_evidence "Supporting evidence includes similarity to: 6 Proteins"; product "uncharacterized protein"; transcript_biotype "mRNA"; exon_number "5";
NW_027332209.1	Gnomon	exon	5392793	5392901	.	-	.	gene_id "LOC140743599"; transcript_id "XM_073075016.1"; db_xref "GeneID:140743599"; db_xref "GenBank:XM_073075016.1"; experiment "COORDINATES: polyA evidence [ECO:0006239]"; gene "LOC140743599"; model_evidence "Supporting evidence includes similarity to: 6 Proteins"; product "uncharacterized protein"; transcript_biotype "mRNA"; exon_number "6";
NW_027332209.1	Gnomon	exon	5391465	5391583	.	-	.	gene_id "LOC140743599"; transcript_id "XM_073075016.1"; db_xref "GeneID:140743599"; db_xref "GenBank:XM_073075016.1"; experiment "COORDINATES: polyA evidence [ECO:0006239]"; gene "LOC140743599"; model_evidence "Supporting evidence includes similarity to: 6 Proteins"; product "uncharacterized protein"; transcript_biotype "mRNA"; exon_number "7";
NW_027332209.1	Gnomon	exon	5390659	5390817	.	-	.	gene_id "LOC140743599"; transcript_id "XM_073075016.1"; db_xref "GeneID:140743599"; db_xref "GenBank:XM_073075016.1"; experiment "COORDINATES: polyA evidence [ECO:0006239]"; gene "LOC140743599"; model_evidence "Supporting evidence includes similarity to: 6 Proteins"; product "uncharacterized protein"; transcript_biotype "mRNA"; exon_number "8";
NW_027332209.1	Gnomon	exon	5388418	5388565	.	-	.	gene_id "LOC140743599"; transcript_id "XM_073075016.1"; db_xref "GeneID:140743599"; db_xref "GenBank:XM_073075016.1"; experiment "COORDINATES: polyA evidence [ECO:0006239]"; gene "LOC140743599"; model_evidence "Supporting evidence includes similarity to: 6 Proteins"; product "uncharacterized protein"; transcript_biotype "mRNA"; exon_number "9";
NW_027332209.1	Gnomon	CDS	5396054	5396820	.	-	0	gene_id "LOC140743599"; transcript_id "XM_073075016.1"; db_xref "GeneID:140743599"; db_xref "GenBank:XP_072931117.1"; gbkey "CDS"; gene "LOC140743599"; product "uncharacterized protein"; protein_id "XP_072931117.1"; exon_number "1";
NW_027332209.1	Gnomon	CDS	5395374	5395933	.	-	1	gene_id "LOC140743599"; transcript_id "XM_073075016.1"; db_xref "GeneID:140743599"; db_xref "GenBank:XP_072931117.1"; gbkey "CDS"; gene "LOC140743599"; product "uncharacterized protein"; protein_id "XP_072931117.1"; exon_number "2";
NW_027332209.1	Gnomon	CDS	5394843	5395205	.	-	2	gene_id "LOC140743599"; transcript_id "XM_073075016.1"; db_xref "GeneID:140743599"; db_xref "GenBank:XP_072931117.1"; gbkey "CDS"; gene "LOC140743599"; product "uncharacterized protein"; protein_id "XP_072931117.1"; exon_number "3";
NW_027332209.1	Gnomon	CDS	5394476	5394617	.	-	2	gene_id "LOC140743599"; transcript_id "XM_073075016.1"; db_xref "GeneID:140743599"; db_xref "GenBank:XP_072931117.1"; gbkey "CDS"; gene "LOC140743599"; product "uncharacterized protein"; protein_id "XP_072931117.1"; exon_number "4";
NW_027332209.1	Gnomon	CDS	5393288	5393429	.	-	1	gene_id "LOC140743599"; transcript_id "XM_073075016.1"; db_xref "GeneID:140743599"; db_xref "GenBank:XP_072931117.1"; gbkey "CDS"; gene "LOC140743599"; product "uncharacterized protein"; protein_id "XP_072931117.1"; exon_number "5";
NW_027332209.1	Gnomon	CDS	5392793	5392901	.	-	0	gene_id "LOC140743599"; transcript_id "XM_073075016.1"; db_xref "GeneID:140743599"; db_xref "GenBank:XP_072931117.1"; gbkey "CDS"; gene "LOC140743599"; product "uncharacterized protein"; protein_id "XP_072931117.1"; exon_number "6";
NW_027332209.1	Gnomon	CDS	5391465	5391583	.	-	2	gene_id "LOC140743599"; transcript_id "XM_073075016.1"; db_xref "GeneID:140743599"; db_xref "GenBank:XP_072931117.1"; gbkey "CDS"; gene "LOC140743599"; product "uncharacterized protein"; protein_id "XP_072931117.1"; exon_number "7";
NW_027332209.1	Gnomon	CDS	5390677	5390817	.	-	0	gene_id "LOC140743599"; transcript_id "XM_073075016.1"; db_xref "GeneID:140743599"; db_xref "GenBank:XP_072931117.1"; gbkey "CDS"; gene "LOC140743599"; product "uncharacterized protein"; protein_id "XP_072931117.1"; exon_number "8";
NW_027332209.1	Gnomon	start_codon	5396818	5396820	.	-	0	gene_id "LOC140743599"; transcript_id "XM_073075016.1"; db_xref "GeneID:140743599"; db_xref "GenBank:XP_072931117.1"; gbkey "CDS"; gene "LOC140743599"; product "uncharacterized protein"; protein_id "XP_072931117.1"; exon_number "1";
NW_027332209.1	Gnomon	stop_codon	5390674	5390676	.	-	0	gene_id "LOC140743599"; transcript_id "XM_073075016.1"; db_xref "GeneID:140743599"; db_xref "GenBank:XP_072931117.1"; gbkey "CDS"; gene "LOC140743599"; product "uncharacterized protein"; protein_id "XP_072931117.1"; exon_number "8";
NW_027332209.1	Gnomon	gene	5422071	5424514	.	+	.	gene_id "LOC140757403"; transcript_id ""; db_xref "GeneID:140757403"; description "uncharacterized LOC140757403"; gbkey "Gene"; gene "LOC140757403"; gene_biotype "protein_coding";
NW_027332209.1	Gnomon	transcript	5422071	5424514	.	+	.	gene_id "LOC140757403"; transcript_id "XM_073093081.1"; db_xref "GeneID:140757403"; db_xref "GenBank:XM_073093081.1"; experiment "COORDINATES: polyA evidence [ECO:0006239]"; gbkey "mRNA"; gene "LOC140757403"; model_evidence "Supporting evidence includes similarity to: 1 Protein"; product "uncharacterized protein"; transcript_biotype "mRNA";
NW_027332209.1	Gnomon	exon	5422071	5422239	.	+	.	gene_id "LOC140757403"; transcript_id "XM_073093081.1"; db_xref "GeneID:140757403"; db_xref "GenBank:XM_073093081.1"; experiment "COORDINATES: polyA evidence [ECO:0006239]"; gene "LOC140757403"; model_evidence "Supporting evidence includes similarity to: 1 Protein"; product "uncharacterized protein"; transcript_biotype "mRNA"; exon_number "1";
NW_027332209.1	Gnomon	exon	5422848	5423027	.	+	.	gene_id "LOC140757403"; transcript_id "XM_073093081.1"; db_xref "GeneID:140757403"; db_xref "GenBank:XM_073093081.1"; experiment "COORDINATES: polyA evidence [ECO:0006239]"; gene "LOC140757403"; model_evidence "Supporting evidence includes similarity to: 1 Protein"; product "uncharacterized protein"; transcript_biotype "mRNA"; exon_number "2";
NW_027332209.1	Gnomon	exon	5423888	5424047	.	+	.	gene_id "LOC140757403"; transcript_id "XM_073093081.1"; db_xref "GeneID:140757403"; db_xref "GenBank:XM_073093081.1"; experiment "COORDINATES: polyA evidence [ECO:0006239]"; gene "LOC140757403"; model_evidence "Supporting evidence includes similarity to: 1 Protein"; product "uncharacterized protein"; transcript_biotype "mRNA"; exon_number "3";
NW_027332209.1	Gnomon	exon	5424405	5424514	.	+	.	gene_id "LOC140757403"; transcript_id "XM_073093081.1"; db_xref "GeneID:140757403"; db_xref "GenBank:XM_073093081.1"; experiment "COORDINATES: polyA evidence [ECO:0006239]"; gene "LOC140757403"; model_evidence "Supporting evidence includes similarity to: 1 Protein"; product "uncharacterized protein"; transcript_biotype "mRNA"; exon_number "4";
NW_027332209.1	Gnomon	CDS	5422150	5422239	.	+	0	gene_id "LOC140757403"; transcript_id "XM_073093081.1"; db_xref "GeneID:140757403"; db_xref "GenBank:XP_072949182.1"; gbkey "CDS"; gene "LOC140757403"; product "uncharacterized protein"; protein_id "XP_072949182.1"; exon_number "1";
NW_027332209.1	Gnomon	CDS	5422848	5423027	.	+	0	gene_id "LOC140757403"; transcript_id "XM_073093081.1"; db_xref "GeneID:140757403"; db_xref "GenBank:XP_072949182.1"; gbkey "CDS"; gene "LOC140757403"; product "uncharacterized protein"; protein_id "XP_072949182.1"; exon_number "2";
NW_027332209.1	Gnomon	CDS	5423888	5424047	.	+	0	gene_id "LOC140757403"; transcript_id "XM_073093081.1"; db_xref "GeneID:140757403"; db_xref "GenBank:XP_072949182.1"; gbkey "CDS"; gene "LOC140757403"; product "uncharacterized protein"; protein_id "XP_072949182.1"; exon_number "3";
NW_027332209.1	Gnomon	CDS	5424405	5424472	.	+	2	gene_id "LOC140757403"; transcript_id "XM_073093081.1"; db_xref "GeneID:140757403"; db_xref "GenBank:XP_072949182.1"; gbkey "CDS"; gene "LOC140757403"; product "uncharacterized protein"; protein_id "XP_072949182.1"; exon_number "4";
NW_027332209.1	Gnomon	start_codon	5422150	5422152	.	+	0	gene_id "LOC140757403"; transcript_id "XM_073093081.1"; db_xref "GeneID:140757403"; db_xref "GenBank:XP_072949182.1"; gbkey "CDS"; gene "LOC140757403"; product "uncharacterized protein"; protein_id "XP_072949182.1"; exon_number "1";
NW_027332209.1	Gnomon	stop_codon	5424473	5424475	.	+	0	gene_id "LOC140757403"; transcript_id "XM_073093081.1"; db_xref "GeneID:140757403"; db_xref "GenBank:XP_072949182.1"; gbkey "CDS"; gene "LOC140757403"; product "uncharacterized protein"; protein_id "XP_072949182.1"; exon_number "4";
NW_027332209.1	tRNAscan-SE	gene	5469105	5469176	.	-	.	gene_id "TRNAE-CUC"; transcript_id ""; db_xref "GeneID:140744297"; description "transfer RNA glutamic acid (anticodon CUC)"; gbkey "Gene"; gene "TRNAE-CUC"; gene_biotype "tRNA";
NW_027332209.1	tRNAscan-SE	transcript	5469105	5469176	.	-	.	gene_id "TRNAE-CUC"; transcript_id "unassigned_transcript_5"; anticodon "(pos:complement(5469141..5469143))"; db_xref "GeneID:140744297"; gbkey "tRNA"; gene "TRNAE-CUC"; inference "COORDINATES: profile:tRNAscan-SE:2.0.12"; note "transfer RNA glutamic acid (anticodon CUC)"; product "tRNA-Glu"; transcript_biotype "tRNA";
NW_027332209.1	tRNAscan-SE	exon	5469105	5469176	.	-	.	gene_id "TRNAE-CUC"; transcript_id "unassigned_transcript_5"; anticodon "(pos:complement(5469141..5469143))"; db_xref "GeneID:140744297"; gene "TRNAE-CUC"; inference "COORDINATES: profile:tRNAscan-SE:2.0.12"; note "transfer RNA glutamic acid (anticodon CUC)"; product "tRNA-Glu"; transcript_biotype "tRNA"; exon_number "1";
NW_027332209.1	Gnomon	gene	5512678	5661008	.	+	.	gene_id "Fas2"; transcript_id ""; db_xref "GeneID:140743654"; description "neural cell adhesion molecule fasciclin 2"; gbkey "Gene"; gene "Fas2"; gene_biotype "protein_coding";
NW_027332209.1	Gnomon	transcript	5512678	5661008	.	+	.	gene_id "Fas2"; transcript_id "XM_073075086.1"; db_xref "GeneID:140743654"; db_xref "GenBank:XM_073075086.1"; experiment "COORDINATES: polyA evidence [ECO:0006239]"; gbkey "mRNA"; gene "Fas2"; model_evidence "Supporting evidence includes similarity to: 14 Proteins"; product "neural cell adhesion molecule fasciclin 2, transcript variant X1"; transcript_biotype "mRNA";
NW_027332209.1	Gnomon	exon	5512678	5513143	.	+	.	gene_id "Fas2"; transcript_id "XM_073075086.1"; db_xref "GeneID:140743654"; db_xref "GenBank:XM_073075086.1"; experiment "COORDINATES: polyA evidence [ECO:0006239]"; gene "Fas2"; model_evidence "Supporting evidence includes similarity to: 14 Proteins"; product "neural cell adhesion molecule fasciclin 2, transcript variant X1"; transcript_biotype "mRNA"; exon_number "1";
NW_027332209.1	Gnomon	exon	5648403	5648565	.	+	.	gene_id "Fas2"; transcript_id "XM_073075086.1"; db_xref "GeneID:140743654"; db_xref "GenBank:XM_073075086.1"; experiment "COORDINATES: polyA evidence [ECO:0006239]"; gene "Fas2"; model_evidence "Supporting evidence includes similarity to: 14 Proteins"; product "neural cell adhesion molecule fasciclin 2, transcript variant X1"; transcript_biotype "mRNA"; exon_number "2";
NW_027332209.1	Gnomon	exon	5648992	5649152	.	+	.	gene_id "Fas2"; transcript_id "XM_073075086.1"; db_xref "GeneID:140743654"; db_xref "GenBank:XM_073075086.1"; experiment "COORDINATES: polyA evidence [ECO:0006239]"; gene "Fas2"; model_evidence "Supporting evidence includes similarity to: 14 Proteins"; product "neural cell adhesion molecule fasciclin 2, transcript variant X1"; transcript_biotype "mRNA"; exon_number "3";
NW_027332209.1	Gnomon	exon	5649710	5649834	.	+	.	gene_id "Fas2"; transcript_id "XM_073075086.1"; db_xref "GeneID:140743654"; db_xref "GenBank:XM_073075086.1"; experiment "COORDINATES: polyA evidence [ECO:0006239]"; gene "Fas2"; model_evidence "Supporting evidence includes similarity to: 14 Proteins"; product "neural cell adhesion molecule fasciclin 2, transcript variant X1"; transcript_biotype "mRNA"; exon_number "4";
NW_027332209.1	Gnomon	exon	5650166	5650306	.	+	.	gene_id "Fas2"; transcript_id "XM_073075086.1"; db_xref "GeneID:140743654"; db_xref "GenBank:XM_073075086.1"; experiment "COORDINATES: polyA evidence [ECO:0006239]"; gene "Fas2"; model_evidence "Supporting evidence includes similarity to: 14 Proteins"; product "neural cell adhesion molecule fasciclin 2, transcript variant X1"; transcript_biotype "mRNA"; exon_number "5";
NW_027332209.1	Gnomon	exon	5650395	5650529	.	+	.	gene_id "Fas2"; transcript_id "XM_073075086.1"; db_xref "GeneID:140743654"; db_xref "GenBank:XM_073075086.1"; experiment "COORDINATES: polyA evidence [ECO:0006239]"; gene "Fas2"; model_evidence "Supporting evidence includes similarity to: 14 Proteins"; product "neural cell adhesion molecule fasciclin 2, transcript variant X1"; transcript_biotype "mRNA"; exon_number "6";
NW_027332209.1	Gnomon	exon	5650636	5650943	.	+	.	gene_id "Fas2"; transcript_id "XM_073075086.1"; db_xref "GeneID:140743654"; db_xref "GenBank:XM_073075086.1"; experiment "COORDINATES: polyA evidence [ECO:0006239]"; gene "Fas2"; model_evidence "Supporting evidence includes similarity to: 14 Proteins"; product "neural cell adhesion molecule fasciclin 2, transcript variant X1"; transcript_biotype "mRNA"; exon_number "7";
NW_027332209.1	Gnomon	exon	5651149	5651270	.	+	.	gene_id "Fas2"; transcript_id "XM_073075086.1"; db_xref "GeneID:140743654"; db_xref "GenBank:XM_073075086.1"; experiment "COORDINATES: polyA evidence [ECO:0006239]"; gene "Fas2"; model_evidence "Supporting evidence includes similarity to: 14 Proteins"; product "neural cell adhesion molecule fasciclin 2, transcript variant X1"; transcript_biotype "mRNA"; exon_number "8";
NW_027332209.1	Gnomon	exon	5651477	5651627	.	+	.	gene_id "Fas2"; transcript_id "XM_073075086.1"; db_xref "GeneID:140743654"; db_xref "GenBank:XM_073075086.1"; experiment "COORDINATES: polyA evidence [ECO:0006239]"; gene "Fas2"; model_evidence "Supporting evidence includes similarity to: 14 Proteins"; product "neural cell adhesion molecule fasciclin 2, transcript variant X1"; transcript_biotype "mRNA"; exon_number "9";
NW_027332209.1	Gnomon	exon	5651714	5651906	.	+	.	gene_id "Fas2"; transcript_id "XM_073075086.1"; db_xref "GeneID:140743654"; db_xref "GenBank:XM_073075086.1"; experiment "COORDINATES: polyA evidence [ECO:0006239]"; gene "Fas2"; model_evidence "Supporting evidence includes similarity to: 14 Proteins"; product "neural cell adhesion molecule fasciclin 2, transcript variant X1"; transcript_biotype "mRNA"; exon_number "10";
NW_027332209.1	Gnomon	exon	5652293	5652567	.	+	.	gene_id "Fas2"; transcript_id "XM_073075086.1"; db_xref "GeneID:140743654"; db_xref "GenBank:XM_073075086.1"; experiment "COORDINATES: polyA evidence [ECO:0006239]"; gene "Fas2"; model_evidence "Supporting evidence includes similarity to: 14 Proteins"; product "neural cell adhesion molecule fasciclin 2, transcript variant X1"; transcript_biotype "mRNA"; exon_number "11";
NW_027332209.1	Gnomon	exon	5652645	5652792	.	+	.	gene_id "Fas2"; transcript_id "XM_073075086.1"; db_xref "GeneID:140743654"; db_xref "GenBank:XM_073075086.1"; experiment "COORDINATES: polyA evidence [ECO:0006239]"; gene "Fas2"; model_evidence "Supporting evidence includes similarity to: 14 Proteins"; product "neural cell adhesion molecule fasciclin 2, transcript variant X1"; transcript_biotype "mRNA"; exon_number "12";
NW_027332209.1	Gnomon	exon	5652899	5653091	.	+	.	gene_id "Fas2"; transcript_id "XM_073075086.1"; db_xref "GeneID:140743654"; db_xref "GenBank:XM_073075086.1"; experiment "COORDINATES: polyA evidence [ECO:0006239]"; gene "Fas2"; model_evidence "Supporting evidence includes similarity to: 14 Proteins"; product "neural cell adhesion molecule fasciclin 2, transcript variant X1"; transcript_biotype "mRNA"; exon_number "13";
NW_027332209.1	Gnomon	exon	5656311	5656506	.	+	.	gene_id "Fas2"; transcript_id "XM_073075086.1"; db_xref "GeneID:140743654"; db_xref "GenBank:XM_073075086.1"; experiment "COORDINATES: polyA evidence [ECO:0006239]"; gene "Fas2"; model_evidence "Supporting evidence includes similarity to: 14 Proteins"; product "neural cell adhesion molecule fasciclin 2, transcript variant X1"; transcript_biotype "mRNA"; exon_number "14";
NW_027332209.1	Gnomon	exon	5656741	5656845	.	+	.	gene_id "Fas2"; transcript_id "XM_073075086.1"; db_xref "GeneID:140743654"; db_xref "GenBank:XM_073075086.1"; experiment "COORDINATES: polyA evidence [ECO:0006239]"; gene "Fas2"; model_evidence "Supporting evidence includes similarity to: 14 Proteins"; product "neural cell adhesion molecule fasciclin 2, transcript variant X1"; transcript_biotype "mRNA"; exon_number "15";
NW_027332209.1	Gnomon	exon	5657761	5661008	.	+	.	gene_id "Fas2"; transcript_id "XM_073075086.1"; db_xref "GeneID:140743654"; db_xref "GenBank:XM_073075086.1"; experiment "COORDINATES: polyA evidence [ECO:0006239]"; gene "Fas2"; model_evidence "Supporting evidence includes similarity to: 14 Proteins"; product "neural cell adhesion molecule fasciclin 2, transcript variant X1"; transcript_biotype "mRNA"; exon_number "16";
NW_027332209.1	Gnomon	CDS	5513077	5513143	.	+	0	gene_id "Fas2"; transcript_id "XM_073075086.1"; db_xref "GeneID:140743654"; db_xref "GenBank:XP_072931187.1"; gbkey "CDS"; gene "Fas2"; product "fasciclin-2 isoform X1"; protein_id "XP_072931187.1"; exon_number "1";
NW_027332209.1	Gnomon	CDS	5648403	5648565	.	+	2	gene_id "Fas2"; transcript_id "XM_073075086.1"; db_xref "GeneID:140743654"; db_xref "GenBank:XP_072931187.1"; gbkey "CDS"; gene "Fas2"; product "fasciclin-2 isoform X1"; protein_id "XP_072931187.1"; exon_number "2";
NW_027332209.1	Gnomon	CDS	5648992	5649152	.	+	1	gene_id "Fas2"; transcript_id "XM_073075086.1"; db_xref "GeneID:140743654"; db_xref "GenBank:XP_072931187.1"; gbkey "CDS"; gene "Fas2"; product "fasciclin-2 isoform X1"; protein_id "XP_072931187.1"; exon_number "3";
NW_027332209.1	Gnomon	CDS	5649710	5649834	.	+	2	gene_id "Fas2"; transcript_id "XM_073075086.1"; db_xref "GeneID:140743654"; db_xref "GenBank:XP_072931187.1"; gbkey "CDS"; gene "Fas2"; product "fasciclin-2 isoform X1"; protein_id "XP_072931187.1"; exon_number "4";
NW_027332209.1	Gnomon	CDS	5650166	5650306	.	+	0	gene_id "Fas2"; transcript_id "XM_073075086.1"; db_xref "GeneID:140743654"; db_xref "GenBank:XP_072931187.1"; gbkey "CDS"; gene "Fas2"; product "fasciclin-2 isoform X1"; protein_id "XP_072931187.1"; exon_number "5";
NW_027332209.1	Gnomon	CDS	5650395	5650529	.	+	0	gene_id "Fas2"; transcript_id "XM_073075086.1"; db_xref "GeneID:140743654"; db_xref "GenBank:XP_072931187.1"; gbkey "CDS"; gene "Fas2"; product "fasciclin-2 isoform X1"; protein_id "XP_072931187.1"; exon_number "6";
NW_027332209.1	Gnomon	CDS	5650636	5650943	.	+	0	gene_id "Fas2"; transcript_id "XM_073075086.1"; db_xref "GeneID:140743654"; db_xref "GenBank:XP_072931187.1"; gbkey "CDS"; gene "Fas2"; product "fasciclin-2 isoform X1"; protein_id "XP_072931187.1"; exon_number "7";
NW_027332209.1	Gnomon	CDS	5651149	5651270	.	+	1	gene_id "Fas2"; transcript_id "XM_073075086.1"; db_xref "GeneID:140743654"; db_xref "GenBank:XP_072931187.1"; gbkey "CDS"; gene "Fas2"; product "fasciclin-2 isoform X1"; protein_id "XP_072931187.1"; exon_number "8";
NW_027332209.1	Gnomon	CDS	5651477	5651627	.	+	2	gene_id "Fas2"; transcript_id "XM_073075086.1"; db_xref "GeneID:140743654"; db_xref "GenBank:XP_072931187.1"; gbkey "CDS"; gene "Fas2"; product "fasciclin-2 isoform X1"; protein_id "XP_072931187.1"; exon_number "9";
NW_027332209.1	Gnomon	CDS	5651714	5651906	.	+	1	gene_id "Fas2"; transcript_id "XM_073075086.1"; db_xref "GeneID:140743654"; db_xref "GenBank:XP_072931187.1"; gbkey "CDS"; gene "Fas2"; product "fasciclin-2 isoform X1"; protein_id "XP_072931187.1"; exon_number "10";
NW_027332209.1	Gnomon	CDS	5652293	5652567	.	+	0	gene_id "Fas2"; transcript_id "XM_073075086.1"; db_xref "GeneID:140743654"; db_xref "GenBank:XP_072931187.1"; gbkey "CDS"; gene "Fas2"; product "fasciclin-2 isoform X1"; protein_id "XP_072931187.1"; exon_number "11";
NW_027332209.1	Gnomon	CDS	5652645	5652792	.	+	1	gene_id "Fas2"; transcript_id "XM_073075086.1"; db_xref "GeneID:140743654"; db_xref "GenBank:XP_072931187.1"; gbkey "CDS"; gene "Fas2"; product "fasciclin-2 isoform X1"; protein_id "XP_072931187.1"; exon_number "12";
NW_027332209.1	Gnomon	CDS	5652899	5653091	.	+	0	gene_id "Fas2"; transcript_id "XM_073075086.1"; db_xref "GeneID:140743654"; db_xref "GenBank:XP_072931187.1"; gbkey "CDS"; gene "Fas2"; product "fasciclin-2 isoform X1"; protein_id "XP_072931187.1"; exon_number "13";
NW_027332209.1	Gnomon	CDS	5656311	5656506	.	+	2	gene_id "Fas2"; transcript_id "XM_073075086.1"; db_xref "GeneID:140743654"; db_xref "GenBank:XP_072931187.1"; gbkey "CDS"; gene "Fas2"; product "fasciclin-2 isoform X1"; protein_id "XP_072931187.1"; exon_number "14";
NW_027332209.1	Gnomon	CDS	5656741	5656845	.	+	1	gene_id "Fas2"; transcript_id "XM_073075086.1"; db_xref "GeneID:140743654"; db_xref "GenBank:XP_072931187.1"; gbkey "CDS"; gene "Fas2"; product "fasciclin-2 isoform X1"; protein_id "XP_072931187.1"; exon_number "15";
NW_027332209.1	Gnomon	CDS	5657761	5657887	.	+	1	gene_id "Fas2"; transcript_id "XM_073075086.1"; db_xref "GeneID:140743654"; db_xref "GenBank:XP_072931187.1"; gbkey "CDS"; gene "Fas2"; product "fasciclin-2 isoform X1"; protein_id "XP_072931187.1"; exon_number "16";
NW_027332209.1	Gnomon	start_codon	5513077	5513079	.	+	0	gene_id "Fas2"; transcript_id "XM_073075086.1"; db_xref "GeneID:140743654"; db_xref "GenBank:XP_072931187.1"; gbkey "CDS"; gene "Fas2"; product "fasciclin-2 isoform X1"; protein_id "XP_072931187.1"; exon_number "1";
NW_027332209.1	Gnomon	stop_codon	5657888	5657890	.	+	0	gene_id "Fas2"; transcript_id "XM_073075086.1"; db_xref "GeneID:140743654"; db_xref "GenBank:XP_072931187.1"; gbkey "CDS"; gene "Fas2"; product "fasciclin-2 isoform X1"; protein_id "XP_072931187.1"; exon_number "16";
NW_027332209.1	Gnomon	transcript	5512679	5661008	.	+	.	gene_id "Fas2"; transcript_id "XM_073075097.1"; db_xref "GeneID:140743654"; db_xref "GenBank:XM_073075097.1"; experiment "COORDINATES: polyA evidence [ECO:0006239]"; gbkey "mRNA"; gene "Fas2"; model_evidence "Supporting evidence includes similarity to: 12 Proteins"; product "neural cell adhesion molecule fasciclin 2, transcript variant X2"; transcript_biotype "mRNA";
NW_027332209.1	Gnomon	exon	5512679	5513143	.	+	.	gene_id "Fas2"; transcript_id "XM_073075097.1"; db_xref "GeneID:140743654"; db_xref "GenBank:XM_073075097.1"; experiment "COORDINATES: polyA evidence [ECO:0006239]"; gene "Fas2"; model_evidence "Supporting evidence includes similarity to: 12 Proteins"; product "neural cell adhesion molecule fasciclin 2, transcript variant X2"; transcript_biotype "mRNA"; exon_number "1";
NW_027332209.1	Gnomon	exon	5648403	5648565	.	+	.	gene_id "Fas2"; transcript_id "XM_073075097.1"; db_xref "GeneID:140743654"; db_xref "GenBank:XM_073075097.1"; experiment "COORDINATES: polyA evidence [ECO:0006239]"; gene "Fas2"; model_evidence "Supporting evidence includes similarity to: 12 Proteins"; product "neural cell adhesion molecule fasciclin 2, transcript variant X2"; transcript_biotype "mRNA"; exon_number "2";
NW_027332209.1	Gnomon	exon	5648992	5649152	.	+	.	gene_id "Fas2"; transcript_id "XM_073075097.1"; db_xref "GeneID:140743654"; db_xref "GenBank:XM_073075097.1"; experiment "COORDINATES: polyA evidence [ECO:0006239]"; gene "Fas2"; model_evidence "Supporting evidence includes similarity to: 12 Proteins"; product "neural cell adhesion molecule fasciclin 2, transcript variant X2"; transcript_biotype "mRNA"; exon_number "3";
NW_027332209.1	Gnomon	exon	5649710	5649834	.	+	.	gene_id "Fas2"; transcript_id "XM_073075097.1"; db_xref "GeneID:140743654"; db_xref "GenBank:XM_073075097.1"; experiment "COORDINATES: polyA evidence [ECO:0006239]"; gene "Fas2"; model_evidence "Supporting evidence includes similarity to: 12 Proteins"; product "neural cell adhesion molecule fasciclin 2, transcript variant X2"; transcript_biotype "mRNA"; exon_number "4";
NW_027332209.1	Gnomon	exon	5650166	5650306	.	+	.	gene_id "Fas2"; transcript_id "XM_073075097.1"; db_xref "GeneID:140743654"; db_xref "GenBank:XM_073075097.1"; experiment "COORDINATES: polyA evidence [ECO:0006239]"; gene "Fas2"; model_evidence "Supporting evidence includes similarity to: 12 Proteins"; product "neural cell adhesion molecule fasciclin 2, transcript variant X2"; transcript_biotype "mRNA"; exon_number "5";
NW_027332209.1	Gnomon	exon	5650395	5650529	.	+	.	gene_id "Fas2"; transcript_id "XM_073075097.1"; db_xref "GeneID:140743654"; db_xref "GenBank:XM_073075097.1"; experiment "COORDINATES: polyA evidence [ECO:0006239]"; gene "Fas2"; model_evidence "Supporting evidence includes similarity to: 12 Proteins"; product "neural cell adhesion molecule fasciclin 2, transcript variant X2"; transcript_biotype "mRNA"; exon_number "6";
NW_027332209.1	Gnomon	exon	5650636	5650943	.	+	.	gene_id "Fas2"; transcript_id "XM_073075097.1"; db_xref "GeneID:140743654"; db_xref "GenBank:XM_073075097.1"; experiment "COORDINATES: polyA evidence [ECO:0006239]"; gene "Fas2"; model_evidence "Supporting evidence includes similarity to: 12 Proteins"; product "neural cell adhesion molecule fasciclin 2, transcript variant X2"; transcript_biotype "mRNA"; exon_number "7";
NW_027332209.1	Gnomon	exon	5651149	5651270	.	+	.	gene_id "Fas2"; transcript_id "XM_073075097.1"; db_xref "GeneID:140743654"; db_xref "GenBank:XM_073075097.1"; experiment "COORDINATES: polyA evidence [ECO:0006239]"; gene "Fas2"; model_evidence "Supporting evidence includes similarity to: 12 Proteins"; product "neural cell adhesion molecule fasciclin 2, transcript variant X2"; transcript_biotype "mRNA"; exon_number "8";
NW_027332209.1	Gnomon	exon	5651477	5651627	.	+	.	gene_id "Fas2"; transcript_id "XM_073075097.1"; db_xref "GeneID:140743654"; db_xref "GenBank:XM_073075097.1"; experiment "COORDINATES: polyA evidence [ECO:0006239]"; gene "Fas2"; model_evidence "Supporting evidence includes similarity to: 12 Proteins"; product "neural cell adhesion molecule fasciclin 2, transcript variant X2"; transcript_biotype "mRNA"; exon_number "9";
NW_027332209.1	Gnomon	exon	5651714	5651906	.	+	.	gene_id "Fas2"; transcript_id "XM_073075097.1"; db_xref "GeneID:140743654"; db_xref "GenBank:XM_073075097.1"; experiment "COORDINATES: polyA evidence [ECO:0006239]"; gene "Fas2"; model_evidence "Supporting evidence includes similarity to: 12 Proteins"; product "neural cell adhesion molecule fasciclin 2, transcript variant X2"; transcript_biotype "mRNA"; exon_number "10";
NW_027332209.1	Gnomon	exon	5652293	5652567	.	+	.	gene_id "Fas2"; transcript_id "XM_073075097.1"; db_xref "GeneID:140743654"; db_xref "GenBank:XM_073075097.1"; experiment "COORDINATES: polyA evidence [ECO:0006239]"; gene "Fas2"; model_evidence "Supporting evidence includes similarity to: 12 Proteins"; product "neural cell adhesion molecule fasciclin 2, transcript variant X2"; transcript_biotype "mRNA"; exon_number "11";
NW_027332209.1	Gnomon	exon	5652645	5652792	.	+	.	gene_id "Fas2"; transcript_id "XM_073075097.1"; db_xref "GeneID:140743654"; db_xref "GenBank:XM_073075097.1"; experiment "COORDINATES: polyA evidence [ECO:0006239]"; gene "Fas2"; model_evidence "Supporting evidence includes similarity to: 12 Proteins"; product "neural cell adhesion molecule fasciclin 2, transcript variant X2"; transcript_biotype "mRNA"; exon_number "12";
NW_027332209.1	Gnomon	exon	5652899	5653091	.	+	.	gene_id "Fas2"; transcript_id "XM_073075097.1"; db_xref "GeneID:140743654"; db_xref "GenBank:XM_073075097.1"; experiment "COORDINATES: polyA evidence [ECO:0006239]"; gene "Fas2"; model_evidence "Supporting evidence includes similarity to: 12 Proteins"; product "neural cell adhesion molecule fasciclin 2, transcript variant X2"; transcript_biotype "mRNA"; exon_number "13";
NW_027332209.1	Gnomon	exon	5656311	5656506	.	+	.	gene_id "Fas2"; transcript_id "XM_073075097.1"; db_xref "GeneID:140743654"; db_xref "GenBank:XM_073075097.1"; experiment "COORDINATES: polyA evidence [ECO:0006239]"; gene "Fas2"; model_evidence "Supporting evidence includes similarity to: 12 Proteins"; product "neural cell adhesion molecule fasciclin 2, transcript variant X2"; transcript_biotype "mRNA"; exon_number "14";
NW_027332209.1	Gnomon	exon	5656777	5656845	.	+	.	gene_id "Fas2"; transcript_id "XM_073075097.1"; db_xref "GeneID:140743654"; db_xref "GenBank:XM_073075097.1"; experiment "COORDINATES: polyA evidence [ECO:0006239]"; gene "Fas2"; model_evidence "Supporting evidence includes similarity to: 12 Proteins"; product "neural cell adhesion molecule fasciclin 2, transcript variant X2"; transcript_biotype "mRNA"; exon_number "15";
NW_027332209.1	Gnomon	exon	5657761	5661008	.	+	.	gene_id "Fas2"; transcript_id "XM_073075097.1"; db_xref "GeneID:140743654"; db_xref "GenBank:XM_073075097.1"; experiment "COORDINATES: polyA evidence [ECO:0006239]"; gene "Fas2"; model_evidence "Supporting evidence includes similarity to: 12 Proteins"; product "neural cell adhesion molecule fasciclin 2, transcript variant X2"; transcript_biotype "mRNA"; exon_number "16";
NW_027332209.1	Gnomon	CDS	5513077	5513143	.	+	0	gene_id "Fas2"; transcript_id "XM_073075097.1"; db_xref "GeneID:140743654"; db_xref "GenBank:XP_072931198.1"; gbkey "CDS"; gene "Fas2"; product "fasciclin-2 isoform X2"; protein_id "XP_072931198.1"; exon_number "1";
NW_027332209.1	Gnomon	CDS	5648403	5648565	.	+	2	gene_id "Fas2"; transcript_id "XM_073075097.1"; db_xref "GeneID:140743654"; db_xref "GenBank:XP_072931198.1"; gbkey "CDS"; gene "Fas2"; product "fasciclin-2 isoform X2"; protein_id "XP_072931198.1"; exon_number "2";
NW_027332209.1	Gnomon	CDS	5648992	5649152	.	+	1	gene_id "Fas2"; transcript_id "XM_073075097.1"; db_xref "GeneID:140743654"; db_xref "GenBank:XP_072931198.1"; gbkey "CDS"; gene "Fas2"; product "fasciclin-2 isoform X2"; protein_id "XP_072931198.1"; exon_number "3";
NW_027332209.1	Gnomon	CDS	5649710	5649834	.	+	2	gene_id "Fas2"; transcript_id "XM_073075097.1"; db_xref "GeneID:140743654"; db_xref "GenBank:XP_072931198.1"; gbkey "CDS"; gene "Fas2"; product "fasciclin-2 isoform X2"; protein_id "XP_072931198.1"; exon_number "4";
NW_027332209.1	Gnomon	CDS	5650166	5650306	.	+	0	gene_id "Fas2"; transcript_id "XM_073075097.1"; db_xref "GeneID:140743654"; db_xref "GenBank:XP_072931198.1"; gbkey "CDS"; gene "Fas2"; product "fasciclin-2 isoform X2"; protein_id "XP_072931198.1"; exon_number "5";
NW_027332209.1	Gnomon	CDS	5650395	5650529	.	+	0	gene_id "Fas2"; transcript_id "XM_073075097.1"; db_xref "GeneID:140743654"; db_xref "GenBank:XP_072931198.1"; gbkey "CDS"; gene "Fas2"; product "fasciclin-2 isoform X2"; protein_id "XP_072931198.1"; exon_number "6";
NW_027332209.1	Gnomon	CDS	5650636	5650943	.	+	0	gene_id "Fas2"; transcript_id "XM_073075097.1"; db_xref "GeneID:140743654"; db_xref "GenBank:XP_072931198.1"; gbkey "CDS"; gene "Fas2"; product "fasciclin-2 isoform X2"; protein_id "XP_072931198.1"; exon_number "7";
NW_027332209.1	Gnomon	CDS	5651149	5651270	.	+	1	gene_id "Fas2"; transcript_id "XM_073075097.1"; db_xref "GeneID:140743654"; db_xref "GenBank:XP_072931198.1"; gbkey "CDS"; gene "Fas2"; product "fasciclin-2 isoform X2"; protein_id "XP_072931198.1"; exon_number "8";
NW_027332209.1	Gnomon	CDS	5651477	5651627	.	+	2	gene_id "Fas2"; transcript_id "XM_073075097.1"; db_xref "GeneID:140743654"; db_xref "GenBank:XP_072931198.1"; gbkey "CDS"; gene "Fas2"; product "fasciclin-2 isoform X2"; protein_id "XP_072931198.1"; exon_number "9";
NW_027332209.1	Gnomon	CDS	5651714	5651906	.	+	1	gene_id "Fas2"; transcript_id "XM_073075097.1"; db_xref "GeneID:140743654"; db_xref "GenBank:XP_072931198.1"; gbkey "CDS"; gene "Fas2"; product "fasciclin-2 isoform X2"; protein_id "XP_072931198.1"; exon_number "10";
NW_027332209.1	Gnomon	CDS	5652293	5652567	.	+	0	gene_id "Fas2"; transcript_id "XM_073075097.1"; db_xref "GeneID:140743654"; db_xref "GenBank:XP_072931198.1"; gbkey "CDS"; gene "Fas2"; product "fasciclin-2 isoform X2"; protein_id "XP_072931198.1"; exon_number "11";
NW_027332209.1	Gnomon	CDS	5652645	5652792	.	+	1	gene_id "Fas2"; transcript_id "XM_073075097.1"; db_xref "GeneID:140743654"; db_xref "GenBank:XP_072931198.1"; gbkey "CDS"; gene "Fas2"; product "fasciclin-2 isoform X2"; protein_id "XP_072931198.1"; exon_number "12";
NW_027332209.1	Gnomon	CDS	5652899	5653091	.	+	0	gene_id "Fas2"; transcript_id "XM_073075097.1"; db_xref "GeneID:140743654"; db_xref "GenBank:XP_072931198.1"; gbkey "CDS"; gene "Fas2"; product "fasciclin-2 isoform X2"; protein_id "XP_072931198.1"; exon_number "13";
NW_027332209.1	Gnomon	CDS	5656311	5656506	.	+	2	gene_id "Fas2"; transcript_id "XM_073075097.1"; db_xref "GeneID:140743654"; db_xref "GenBank:XP_072931198.1"; gbkey "CDS"; gene "Fas2"; product "fasciclin-2 isoform X2"; protein_id "XP_072931198.1"; exon_number "14";
NW_027332209.1	Gnomon	CDS	5656777	5656845	.	+	1	gene_id "Fas2"; transcript_id "XM_073075097.1"; db_xref "GeneID:140743654"; db_xref "GenBank:XP_072931198.1"; gbkey "CDS"; gene "Fas2"; product "fasciclin-2 isoform X2"; protein_id "XP_072931198.1"; exon_number "15";
NW_027332209.1	Gnomon	CDS	5657761	5657887	.	+	1	gene_id "Fas2"; transcript_id "XM_073075097.1"; db_xref "GeneID:140743654"; db_xref "GenBank:XP_072931198.1"; gbkey "CDS"; gene "Fas2"; product "fasciclin-2 isoform X2"; protein_id "XP_072931198.1"; exon_number "16";
NW_027332209.1	Gnomon	start_codon	5513077	5513079	.	+	0	gene_id "Fas2"; transcript_id "XM_073075097.1"; db_xref "GeneID:140743654"; db_xref "GenBank:XP_072931198.1"; gbkey "CDS"; gene "Fas2"; product "fasciclin-2 isoform X2"; protein_id "XP_072931198.1"; exon_number "1";
NW_027332209.1	Gnomon	stop_codon	5657888	5657890	.	+	0	gene_id "Fas2"; transcript_id "XM_073075097.1"; db_xref "GeneID:140743654"; db_xref "GenBank:XP_072931198.1"; gbkey "CDS"; gene "Fas2"; product "fasciclin-2 isoform X2"; protein_id "XP_072931198.1"; exon_number "16";
NW_027332209.1	Gnomon	transcript	5512679	5661008	.	+	.	gene_id "Fas2"; transcript_id "XM_073075102.1"; db_xref "GeneID:140743654"; db_xref "GenBank:XM_073075102.1"; experiment "COORDINATES: polyA evidence [ECO:0006239]"; gbkey "mRNA"; gene "Fas2"; model_evidence "Supporting evidence includes similarity to: 7 Proteins"; product "neural cell adhesion molecule fasciclin 2, transcript variant X3"; transcript_biotype "mRNA";
NW_027332209.1	Gnomon	exon	5512679	5513143	.	+	.	gene_id "Fas2"; transcript_id "XM_073075102.1"; db_xref "GeneID:140743654"; db_xref "GenBank:XM_073075102.1"; experiment "COORDINATES: polyA evidence [ECO:0006239]"; gene "Fas2"; model_evidence "Supporting evidence includes similarity to: 7 Proteins"; product "neural cell adhesion molecule fasciclin 2, transcript variant X3"; transcript_biotype "mRNA"; exon_number "1";
NW_027332209.1	Gnomon	exon	5648403	5648565	.	+	.	gene_id "Fas2"; transcript_id "XM_073075102.1"; db_xref "GeneID:140743654"; db_xref "GenBank:XM_073075102.1"; experiment "COORDINATES: polyA evidence [ECO:0006239]"; gene "Fas2"; model_evidence "Supporting evidence includes similarity to: 7 Proteins"; product "neural cell adhesion molecule fasciclin 2, transcript variant X3"; transcript_biotype "mRNA"; exon_number "2";
NW_027332209.1	Gnomon	exon	5648992	5649152	.	+	.	gene_id "Fas2"; transcript_id "XM_073075102.1"; db_xref "GeneID:140743654"; db_xref "GenBank:XM_073075102.1"; experiment "COORDINATES: polyA evidence [ECO:0006239]"; gene "Fas2"; model_evidence "Supporting evidence includes similarity to: 7 Proteins"; product "neural cell adhesion molecule fasciclin 2, transcript variant X3"; transcript_biotype "mRNA"; exon_number "3";
NW_027332209.1	Gnomon	exon	5649710	5649834	.	+	.	gene_id "Fas2"; transcript_id "XM_073075102.1"; db_xref "GeneID:140743654"; db_xref "GenBank:XM_073075102.1"; experiment "COORDINATES: polyA evidence [ECO:0006239]"; gene "Fas2"; model_evidence "Supporting evidence includes similarity to: 7 Proteins"; product "neural cell adhesion molecule fasciclin 2, transcript variant X3"; transcript_biotype "mRNA"; exon_number "4";
NW_027332209.1	Gnomon	exon	5650166	5650306	.	+	.	gene_id "Fas2"; transcript_id "XM_073075102.1"; db_xref "GeneID:140743654"; db_xref "GenBank:XM_073075102.1"; experiment "COORDINATES: polyA evidence [ECO:0006239]"; gene "Fas2"; model_evidence "Supporting evidence includes similarity to: 7 Proteins"; product "neural cell adhesion molecule fasciclin 2, transcript variant X3"; transcript_biotype "mRNA"; exon_number "5";
NW_027332209.1	Gnomon	exon	5650395	5650529	.	+	.	gene_id "Fas2"; transcript_id "XM_073075102.1"; db_xref "GeneID:140743654"; db_xref "GenBank:XM_073075102.1"; experiment "COORDINATES: polyA evidence [ECO:0006239]"; gene "Fas2"; model_evidence "Supporting evidence includes similarity to: 7 Proteins"; product "neural cell adhesion molecule fasciclin 2, transcript variant X3"; transcript_biotype "mRNA"; exon_number "6";
NW_027332209.1	Gnomon	exon	5650636	5650943	.	+	.	gene_id "Fas2"; transcript_id "XM_073075102.1"; db_xref "GeneID:140743654"; db_xref "GenBank:XM_073075102.1"; experiment "COORDINATES: polyA evidence [ECO:0006239]"; gene "Fas2"; model_evidence "Supporting evidence includes similarity to: 7 Proteins"; product "neural cell adhesion molecule fasciclin 2, transcript variant X3"; transcript_biotype "mRNA"; exon_number "7";
NW_027332209.1	Gnomon	exon	5651149	5651270	.	+	.	gene_id "Fas2"; transcript_id "XM_073075102.1"; db_xref "GeneID:140743654"; db_xref "GenBank:XM_073075102.1"; experiment "COORDINATES: polyA evidence [ECO:0006239]"; gene "Fas2"; model_evidence "Supporting evidence includes similarity to: 7 Proteins"; product "neural cell adhesion molecule fasciclin 2, transcript variant X3"; transcript_biotype "mRNA"; exon_number "8";
NW_027332209.1	Gnomon	exon	5651477	5651627	.	+	.	gene_id "Fas2"; transcript_id "XM_073075102.1"; db_xref "GeneID:140743654"; db_xref "GenBank:XM_073075102.1"; experiment "COORDINATES: polyA evidence [ECO:0006239]"; gene "Fas2"; model_evidence "Supporting evidence includes similarity to: 7 Proteins"; product "neural cell adhesion molecule fasciclin 2, transcript variant X3"; transcript_biotype "mRNA"; exon_number "9";
NW_027332209.1	Gnomon	exon	5651714	5651906	.	+	.	gene_id "Fas2"; transcript_id "XM_073075102.1"; db_xref "GeneID:140743654"; db_xref "GenBank:XM_073075102.1"; experiment "COORDINATES: polyA evidence [ECO:0006239]"; gene "Fas2"; model_evidence "Supporting evidence includes similarity to: 7 Proteins"; product "neural cell adhesion molecule fasciclin 2, transcript variant X3"; transcript_biotype "mRNA"; exon_number "10";
NW_027332209.1	Gnomon	exon	5652293	5652567	.	+	.	gene_id "Fas2"; transcript_id "XM_073075102.1"; db_xref "GeneID:140743654"; db_xref "GenBank:XM_073075102.1"; experiment "COORDINATES: polyA evidence [ECO:0006239]"; gene "Fas2"; model_evidence "Supporting evidence includes similarity to: 7 Proteins"; product "neural cell adhesion molecule fasciclin 2, transcript variant X3"; transcript_biotype "mRNA"; exon_number "11";
NW_027332209.1	Gnomon	exon	5652645	5652792	.	+	.	gene_id "Fas2"; transcript_id "XM_073075102.1"; db_xref "GeneID:140743654"; db_xref "GenBank:XM_073075102.1"; experiment "COORDINATES: polyA evidence [ECO:0006239]"; gene "Fas2"; model_evidence "Supporting evidence includes similarity to: 7 Proteins"; product "neural cell adhesion molecule fasciclin 2, transcript variant X3"; transcript_biotype "mRNA"; exon_number "12";
NW_027332209.1	Gnomon	exon	5652899	5653091	.	+	.	gene_id "Fas2"; transcript_id "XM_073075102.1"; db_xref "GeneID:140743654"; db_xref "GenBank:XM_073075102.1"; experiment "COORDINATES: polyA evidence [ECO:0006239]"; gene "Fas2"; model_evidence "Supporting evidence includes similarity to: 7 Proteins"; product "neural cell adhesion molecule fasciclin 2, transcript variant X3"; transcript_biotype "mRNA"; exon_number "13";
NW_027332209.1	Gnomon	exon	5656311	5656506	.	+	.	gene_id "Fas2"; transcript_id "XM_073075102.1"; db_xref "GeneID:140743654"; db_xref "GenBank:XM_073075102.1"; experiment "COORDINATES: polyA evidence [ECO:0006239]"; gene "Fas2"; model_evidence "Supporting evidence includes similarity to: 7 Proteins"; product "neural cell adhesion molecule fasciclin 2, transcript variant X3"; transcript_biotype "mRNA"; exon_number "14";
NW_027332209.1	Gnomon	exon	5657459	5657479	.	+	.	gene_id "Fas2"; transcript_id "XM_073075102.1"; db_xref "GeneID:140743654"; db_xref "GenBank:XM_073075102.1"; experiment "COORDINATES: polyA evidence [ECO:0006239]"; gene "Fas2"; model_evidence "Supporting evidence includes similarity to: 7 Proteins"; product "neural cell adhesion molecule fasciclin 2, transcript variant X3"; transcript_biotype "mRNA"; exon_number "15";
NW_027332209.1	Gnomon	exon	5657761	5661008	.	+	.	gene_id "Fas2"; transcript_id "XM_073075102.1"; db_xref "GeneID:140743654"; db_xref "GenBank:XM_073075102.1"; experiment "COORDINATES: polyA evidence [ECO:0006239]"; gene "Fas2"; model_evidence "Supporting evidence includes similarity to: 7 Proteins"; product "neural cell adhesion molecule fasciclin 2, transcript variant X3"; transcript_biotype "mRNA"; exon_number "16";
NW_027332209.1	Gnomon	CDS	5513077	5513143	.	+	0	gene_id "Fas2"; transcript_id "XM_073075102.1"; db_xref "GeneID:140743654"; db_xref "GenBank:XP_072931203.1"; gbkey "CDS"; gene "Fas2"; product "fasciclin-2 isoform X3"; protein_id "XP_072931203.1"; exon_number "1";
NW_027332209.1	Gnomon	CDS	5648403	5648565	.	+	2	gene_id "Fas2"; transcript_id "XM_073075102.1"; db_xref "GeneID:140743654"; db_xref "GenBank:XP_072931203.1"; gbkey "CDS"; gene "Fas2"; product "fasciclin-2 isoform X3"; protein_id "XP_072931203.1"; exon_number "2";
NW_027332209.1	Gnomon	CDS	5648992	5649152	.	+	1	gene_id "Fas2"; transcript_id "XM_073075102.1"; db_xref "GeneID:140743654"; db_xref "GenBank:XP_072931203.1"; gbkey "CDS"; gene "Fas2"; product "fasciclin-2 isoform X3"; protein_id "XP_072931203.1"; exon_number "3";
NW_027332209.1	Gnomon	CDS	5649710	5649834	.	+	2	gene_id "Fas2"; transcript_id "XM_073075102.1"; db_xref "GeneID:140743654"; db_xref "GenBank:XP_072931203.1"; gbkey "CDS"; gene "Fas2"; product "fasciclin-2 isoform X3"; protein_id "XP_072931203.1"; exon_number "4";
NW_027332209.1	Gnomon	CDS	5650166	5650306	.	+	0	gene_id "Fas2"; transcript_id "XM_073075102.1"; db_xref "GeneID:140743654"; db_xref "GenBank:XP_072931203.1"; gbkey "CDS"; gene "Fas2"; product "fasciclin-2 isoform X3"; protein_id "XP_072931203.1"; exon_number "5";
NW_027332209.1	Gnomon	CDS	5650395	5650529	.	+	0	gene_id "Fas2"; transcript_id "XM_073075102.1"; db_xref "GeneID:140743654"; db_xref "GenBank:XP_072931203.1"; gbkey "CDS"; gene "Fas2"; product "fasciclin-2 isoform X3"; protein_id "XP_072931203.1"; exon_number "6";
NW_027332209.1	Gnomon	CDS	5650636	5650943	.	+	0	gene_id "Fas2"; transcript_id "XM_073075102.1"; db_xref "GeneID:140743654"; db_xref "GenBank:XP_072931203.1"; gbkey "CDS"; gene "Fas2"; product "fasciclin-2 isoform X3"; protein_id "XP_072931203.1"; exon_number "7";
NW_027332209.1	Gnomon	CDS	5651149	5651270	.	+	1	gene_id "Fas2"; transcript_id "XM_073075102.1"; db_xref "GeneID:140743654"; db_xref "GenBank:XP_072931203.1"; gbkey "CDS"; gene "Fas2"; product "fasciclin-2 isoform X3"; protein_id "XP_072931203.1"; exon_number "8";
NW_027332209.1	Gnomon	CDS	5651477	5651627	.	+	2	gene_id "Fas2"; transcript_id "XM_073075102.1"; db_xref "GeneID:140743654"; db_xref "GenBank:XP_072931203.1"; gbkey "CDS"; gene "Fas2"; product "fasciclin-2 isoform X3"; protein_id "XP_072931203.1"; exon_number "9";
NW_027332209.1	Gnomon	CDS	5651714	5651906	.	+	1	gene_id "Fas2"; transcript_id "XM_073075102.1"; db_xref "GeneID:140743654"; db_xref "GenBank:XP_072931203.1"; gbkey "CDS"; gene "Fas2"; product "fasciclin-2 isoform X3"; protein_id "XP_072931203.1"; exon_number "10";
NW_027332209.1	Gnomon	CDS	5652293	5652567	.	+	0	gene_id "Fas2"; transcript_id "XM_073075102.1"; db_xref "GeneID:140743654"; db_xref "GenBank:XP_072931203.1"; gbkey "CDS"; gene "Fas2"; product "fasciclin-2 isoform X3"; protein_id "XP_072931203.1"; exon_number "11";
NW_027332209.1	Gnomon	CDS	5652645	5652792	.	+	1	gene_id "Fas2"; transcript_id "XM_073075102.1"; db_xref "GeneID:140743654"; db_xref "GenBank:XP_072931203.1"; gbkey "CDS"; gene "Fas2"; product "fasciclin-2 isoform X3"; protein_id "XP_072931203.1"; exon_number "12";
NW_027332209.1	Gnomon	CDS	5652899	5653091	.	+	0	gene_id "Fas2"; transcript_id "XM_073075102.1"; db_xref "GeneID:140743654"; db_xref "GenBank:XP_072931203.1"; gbkey "CDS"; gene "Fas2"; product "fasciclin-2 isoform X3"; protein_id "XP_072931203.1"; exon_number "13";
NW_027332209.1	Gnomon	CDS	5656311	5656506	.	+	2	gene_id "Fas2"; transcript_id "XM_073075102.1"; db_xref "GeneID:140743654"; db_xref "GenBank:XP_072931203.1"; gbkey "CDS"; gene "Fas2"; product "fasciclin-2 isoform X3"; protein_id "XP_072931203.1"; exon_number "14";
NW_027332209.1	Gnomon	CDS	5657459	5657479	.	+	1	gene_id "Fas2"; transcript_id "XM_073075102.1"; db_xref "GeneID:140743654"; db_xref "GenBank:XP_072931203.1"; gbkey "CDS"; gene "Fas2"; product "fasciclin-2 isoform X3"; protein_id "XP_072931203.1"; exon_number "15";
NW_027332209.1	Gnomon	CDS	5657761	5657887	.	+	1	gene_id "Fas2"; transcript_id "XM_073075102.1"; db_xref "GeneID:140743654"; db_xref "GenBank:XP_072931203.1"; gbkey "CDS"; gene "Fas2"; product "fasciclin-2 isoform X3"; protein_id "XP_072931203.1"; exon_number "16";
NW_027332209.1	Gnomon	start_codon	5513077	5513079	.	+	0	gene_id "Fas2"; transcript_id "XM_073075102.1"; db_xref "GeneID:140743654"; db_xref "GenBank:XP_072931203.1"; gbkey "CDS"; gene "Fas2"; product "fasciclin-2 isoform X3"; protein_id "XP_072931203.1"; exon_number "1";
NW_027332209.1	Gnomon	stop_codon	5657888	5657890	.	+	0	gene_id "Fas2"; transcript_id "XM_073075102.1"; db_xref "GeneID:140743654"; db_xref "GenBank:XP_072931203.1"; gbkey "CDS"; gene "Fas2"; product "fasciclin-2 isoform X3"; protein_id "XP_072931203.1"; exon_number "16";
NW_027332209.1	Gnomon	transcript	5512680	5661008	.	+	.	gene_id "Fas2"; transcript_id "XM_073075110.1"; db_xref "GeneID:140743654"; db_xref "GenBank:XM_073075110.1"; experiment "COORDINATES: polyA evidence [ECO:0006239]"; gbkey "mRNA"; gene "Fas2"; model_evidence "Supporting evidence includes similarity to: 10 Proteins"; product "neural cell adhesion molecule fasciclin 2, transcript variant X4"; transcript_biotype "mRNA";
NW_027332209.1	Gnomon	exon	5512680	5513143	.	+	.	gene_id "Fas2"; transcript_id "XM_073075110.1"; db_xref "GeneID:140743654"; db_xref "GenBank:XM_073075110.1"; experiment "COORDINATES: polyA evidence [ECO:0006239]"; gene "Fas2"; model_evidence "Supporting evidence includes similarity to: 10 Proteins"; product "neural cell adhesion molecule fasciclin 2, transcript variant X4"; transcript_biotype "mRNA"; exon_number "1";
NW_027332209.1	Gnomon	exon	5648403	5648565	.	+	.	gene_id "Fas2"; transcript_id "XM_073075110.1"; db_xref "GeneID:140743654"; db_xref "GenBank:XM_073075110.1"; experiment "COORDINATES: polyA evidence [ECO:0006239]"; gene "Fas2"; model_evidence "Supporting evidence includes similarity to: 10 Proteins"; product "neural cell adhesion molecule fasciclin 2, transcript variant X4"; transcript_biotype "mRNA"; exon_number "2";
NW_027332209.1	Gnomon	exon	5648992	5649152	.	+	.	gene_id "Fas2"; transcript_id "XM_073075110.1"; db_xref "GeneID:140743654"; db_xref "GenBank:XM_073075110.1"; experiment "COORDINATES: polyA evidence [ECO:0006239]"; gene "Fas2"; model_evidence "Supporting evidence includes similarity to: 10 Proteins"; product "neural cell adhesion molecule fasciclin 2, transcript variant X4"; transcript_biotype "mRNA"; exon_number "3";
NW_027332209.1	Gnomon	exon	5649710	5649834	.	+	.	gene_id "Fas2"; transcript_id "XM_073075110.1"; db_xref "GeneID:140743654"; db_xref "GenBank:XM_073075110.1"; experiment "COORDINATES: polyA evidence [ECO:0006239]"; gene "Fas2"; model_evidence "Supporting evidence includes similarity to: 10 Proteins"; product "neural cell adhesion molecule fasciclin 2, transcript variant X4"; transcript_biotype "mRNA"; exon_number "4";
NW_027332209.1	Gnomon	exon	5650166	5650306	.	+	.	gene_id "Fas2"; transcript_id "XM_073075110.1"; db_xref "GeneID:140743654"; db_xref "GenBank:XM_073075110.1"; experiment "COORDINATES: polyA evidence [ECO:0006239]"; gene "Fas2"; model_evidence "Supporting evidence includes similarity to: 10 Proteins"; product "neural cell adhesion molecule fasciclin 2, transcript variant X4"; transcript_biotype "mRNA"; exon_number "5";
NW_027332209.1	Gnomon	exon	5650395	5650529	.	+	.	gene_id "Fas2"; transcript_id "XM_073075110.1"; db_xref "GeneID:140743654"; db_xref "GenBank:XM_073075110.1"; experiment "COORDINATES: polyA evidence [ECO:0006239]"; gene "Fas2"; model_evidence "Supporting evidence includes similarity to: 10 Proteins"; product "neural cell adhesion molecule fasciclin 2, transcript variant X4"; transcript_biotype "mRNA"; exon_number "6";
NW_027332209.1	Gnomon	exon	5650636	5650943	.	+	.	gene_id "Fas2"; transcript_id "XM_073075110.1"; db_xref "GeneID:140743654"; db_xref "GenBank:XM_073075110.1"; experiment "COORDINATES: polyA evidence [ECO:0006239]"; gene "Fas2"; model_evidence "Supporting evidence includes similarity to: 10 Proteins"; product "neural cell adhesion molecule fasciclin 2, transcript variant X4"; transcript_biotype "mRNA"; exon_number "7";
NW_027332209.1	Gnomon	exon	5651149	5651270	.	+	.	gene_id "Fas2"; transcript_id "XM_073075110.1"; db_xref "GeneID:140743654"; db_xref "GenBank:XM_073075110.1"; experiment "COORDINATES: polyA evidence [ECO:0006239]"; gene "Fas2"; model_evidence "Supporting evidence includes similarity to: 10 Proteins"; product "neural cell adhesion molecule fasciclin 2, transcript variant X4"; transcript_biotype "mRNA"; exon_number "8";
NW_027332209.1	Gnomon	exon	5651477	5651627	.	+	.	gene_id "Fas2"; transcript_id "XM_073075110.1"; db_xref "GeneID:140743654"; db_xref "GenBank:XM_073075110.1"; experiment "COORDINATES: polyA evidence [ECO:0006239]"; gene "Fas2"; model_evidence "Supporting evidence includes similarity to: 10 Proteins"; product "neural cell adhesion molecule fasciclin 2, transcript variant X4"; transcript_biotype "mRNA"; exon_number "9";
NW_027332209.1	Gnomon	exon	5651714	5651906	.	+	.	gene_id "Fas2"; transcript_id "XM_073075110.1"; db_xref "GeneID:140743654"; db_xref "GenBank:XM_073075110.1"; experiment "COORDINATES: polyA evidence [ECO:0006239]"; gene "Fas2"; model_evidence "Supporting evidence includes similarity to: 10 Proteins"; product "neural cell adhesion molecule fasciclin 2, transcript variant X4"; transcript_biotype "mRNA"; exon_number "10";
NW_027332209.1	Gnomon	exon	5652293	5652567	.	+	.	gene_id "Fas2"; transcript_id "XM_073075110.1"; db_xref "GeneID:140743654"; db_xref "GenBank:XM_073075110.1"; experiment "COORDINATES: polyA evidence [ECO:0006239]"; gene "Fas2"; model_evidence "Supporting evidence includes similarity to: 10 Proteins"; product "neural cell adhesion molecule fasciclin 2, transcript variant X4"; transcript_biotype "mRNA"; exon_number "11";
NW_027332209.1	Gnomon	exon	5652645	5652792	.	+	.	gene_id "Fas2"; transcript_id "XM_073075110.1"; db_xref "GeneID:140743654"; db_xref "GenBank:XM_073075110.1"; experiment "COORDINATES: polyA evidence [ECO:0006239]"; gene "Fas2"; model_evidence "Supporting evidence includes similarity to: 10 Proteins"; product "neural cell adhesion molecule fasciclin 2, transcript variant X4"; transcript_biotype "mRNA"; exon_number "12";
NW_027332209.1	Gnomon	exon	5652899	5653091	.	+	.	gene_id "Fas2"; transcript_id "XM_073075110.1"; db_xref "GeneID:140743654"; db_xref "GenBank:XM_073075110.1"; experiment "COORDINATES: polyA evidence [ECO:0006239]"; gene "Fas2"; model_evidence "Supporting evidence includes similarity to: 10 Proteins"; product "neural cell adhesion molecule fasciclin 2, transcript variant X4"; transcript_biotype "mRNA"; exon_number "13";
NW_027332209.1	Gnomon	exon	5656311	5656506	.	+	.	gene_id "Fas2"; transcript_id "XM_073075110.1"; db_xref "GeneID:140743654"; db_xref "GenBank:XM_073075110.1"; experiment "COORDINATES: polyA evidence [ECO:0006239]"; gene "Fas2"; model_evidence "Supporting evidence includes similarity to: 10 Proteins"; product "neural cell adhesion molecule fasciclin 2, transcript variant X4"; transcript_biotype "mRNA"; exon_number "14";
NW_027332209.1	Gnomon	exon	5657761	5661008	.	+	.	gene_id "Fas2"; transcript_id "XM_073075110.1"; db_xref "GeneID:140743654"; db_xref "GenBank:XM_073075110.1"; experiment "COORDINATES: polyA evidence [ECO:0006239]"; gene "Fas2"; model_evidence "Supporting evidence includes similarity to: 10 Proteins"; product "neural cell adhesion molecule fasciclin 2, transcript variant X4"; transcript_biotype "mRNA"; exon_number "15";
NW_027332209.1	Gnomon	CDS	5513077	5513143	.	+	0	gene_id "Fas2"; transcript_id "XM_073075110.1"; db_xref "GeneID:140743654"; db_xref "GenBank:XP_072931211.1"; gbkey "CDS"; gene "Fas2"; product "fasciclin-2 isoform X4"; protein_id "XP_072931211.1"; exon_number "1";
NW_027332209.1	Gnomon	CDS	5648403	5648565	.	+	2	gene_id "Fas2"; transcript_id "XM_073075110.1"; db_xref "GeneID:140743654"; db_xref "GenBank:XP_072931211.1"; gbkey "CDS"; gene "Fas2"; product "fasciclin-2 isoform X4"; protein_id "XP_072931211.1"; exon_number "2";
NW_027332209.1	Gnomon	CDS	5648992	5649152	.	+	1	gene_id "Fas2"; transcript_id "XM_073075110.1"; db_xref "GeneID:140743654"; db_xref "GenBank:XP_072931211.1"; gbkey "CDS"; gene "Fas2"; product "fasciclin-2 isoform X4"; protein_id "XP_072931211.1"; exon_number "3";
NW_027332209.1	Gnomon	CDS	5649710	5649834	.	+	2	gene_id "Fas2"; transcript_id "XM_073075110.1"; db_xref "GeneID:140743654"; db_xref "GenBank:XP_072931211.1"; gbkey "CDS"; gene "Fas2"; product "fasciclin-2 isoform X4"; protein_id "XP_072931211.1"; exon_number "4";
NW_027332209.1	Gnomon	CDS	5650166	5650306	.	+	0	gene_id "Fas2"; transcript_id "XM_073075110.1"; db_xref "GeneID:140743654"; db_xref "GenBank:XP_072931211.1"; gbkey "CDS"; gene "Fas2"; product "fasciclin-2 isoform X4"; protein_id "XP_072931211.1"; exon_number "5";
NW_027332209.1	Gnomon	CDS	5650395	5650529	.	+	0	gene_id "Fas2"; transcript_id "XM_073075110.1"; db_xref "GeneID:140743654"; db_xref "GenBank:XP_072931211.1"; gbkey "CDS"; gene "Fas2"; product "fasciclin-2 isoform X4"; protein_id "XP_072931211.1"; exon_number "6";
NW_027332209.1	Gnomon	CDS	5650636	5650943	.	+	0	gene_id "Fas2"; transcript_id "XM_073075110.1"; db_xref "GeneID:140743654"; db_xref "GenBank:XP_072931211.1"; gbkey "CDS"; gene "Fas2"; product "fasciclin-2 isoform X4"; protein_id "XP_072931211.1"; exon_number "7";
NW_027332209.1	Gnomon	CDS	5651149	5651270	.	+	1	gene_id "Fas2"; transcript_id "XM_073075110.1"; db_xref "GeneID:140743654"; db_xref "GenBank:XP_072931211.1"; gbkey "CDS"; gene "Fas2"; product "fasciclin-2 isoform X4"; protein_id "XP_072931211.1"; exon_number "8";
NW_027332209.1	Gnomon	CDS	5651477	5651627	.	+	2	gene_id "Fas2"; transcript_id "XM_073075110.1"; db_xref "GeneID:140743654"; db_xref "GenBank:XP_072931211.1"; gbkey "CDS"; gene "Fas2"; product "fasciclin-2 isoform X4"; protein_id "XP_072931211.1"; exon_number "9";
NW_027332209.1	Gnomon	CDS	5651714	5651906	.	+	1	gene_id "Fas2"; transcript_id "XM_073075110.1"; db_xref "GeneID:140743654"; db_xref "GenBank:XP_072931211.1"; gbkey "CDS"; gene "Fas2"; product "fasciclin-2 isoform X4"; protein_id "XP_072931211.1"; exon_number "10";
NW_027332209.1	Gnomon	CDS	5652293	5652567	.	+	0	gene_id "Fas2"; transcript_id "XM_073075110.1"; db_xref "GeneID:140743654"; db_xref "GenBank:XP_072931211.1"; gbkey "CDS"; gene "Fas2"; product "fasciclin-2 isoform X4"; protein_id "XP_072931211.1"; exon_number "11";
NW_027332209.1	Gnomon	CDS	5652645	5652792	.	+	1	gene_id "Fas2"; transcript_id "XM_073075110.1"; db_xref "GeneID:140743654"; db_xref "GenBank:XP_072931211.1"; gbkey "CDS"; gene "Fas2"; product "fasciclin-2 isoform X4"; protein_id "XP_072931211.1"; exon_number "12";
NW_027332209.1	Gnomon	CDS	5652899	5653091	.	+	0	gene_id "Fas2"; transcript_id "XM_073075110.1"; db_xref "GeneID:140743654"; db_xref "GenBank:XP_072931211.1"; gbkey "CDS"; gene "Fas2"; product "fasciclin-2 isoform X4"; protein_id "XP_072931211.1"; exon_number "13";
NW_027332209.1	Gnomon	CDS	5656311	5656506	.	+	2	gene_id "Fas2"; transcript_id "XM_073075110.1"; db_xref "GeneID:140743654"; db_xref "GenBank:XP_072931211.1"; gbkey "CDS"; gene "Fas2"; product "fasciclin-2 isoform X4"; protein_id "XP_072931211.1"; exon_number "14";
NW_027332209.1	Gnomon	CDS	5657761	5657887	.	+	1	gene_id "Fas2"; transcript_id "XM_073075110.1"; db_xref "GeneID:140743654"; db_xref "GenBank:XP_072931211.1"; gbkey "CDS"; gene "Fas2"; product "fasciclin-2 isoform X4"; protein_id "XP_072931211.1"; exon_number "15";
NW_027332209.1	Gnomon	start_codon	5513077	5513079	.	+	0	gene_id "Fas2"; transcript_id "XM_073075110.1"; db_xref "GeneID:140743654"; db_xref "GenBank:XP_072931211.1"; gbkey "CDS"; gene "Fas2"; product "fasciclin-2 isoform X4"; protein_id "XP_072931211.1"; exon_number "1";
NW_027332209.1	Gnomon	stop_codon	5657888	5657890	.	+	0	gene_id "Fas2"; transcript_id "XM_073075110.1"; db_xref "GeneID:140743654"; db_xref "GenBank:XP_072931211.1"; gbkey "CDS"; gene "Fas2"; product "fasciclin-2 isoform X4"; protein_id "XP_072931211.1"; exon_number "15";
NW_027332209.1	Gnomon	gene	5753976	5795425	.	+	.	gene_id "LOC140757884"; transcript_id ""; db_xref "GeneID:140757884"; description "fasciclin-2-like"; gbkey "Gene"; gene "LOC140757884"; gene_biotype "protein_coding";
NW_027332209.1	Gnomon	transcript	5753976	5795425	.	+	.	gene_id "LOC140757884"; transcript_id "XM_073093755.1"; db_xref "GeneID:140757884"; db_xref "GenBank:XM_073093755.1"; experiment "COORDINATES: polyA evidence [ECO:0006239]"; gbkey "mRNA"; gene "LOC140757884"; model_evidence "Supporting evidence includes similarity to: 4 Proteins"; product "fasciclin-2-like"; transcript_biotype "mRNA";
NW_027332209.1	Gnomon	exon	5753976	5754256	.	+	.	gene_id "LOC140757884"; transcript_id "XM_073093755.1"; db_xref "GeneID:140757884"; db_xref "GenBank:XM_073093755.1"; experiment "COORDINATES: polyA evidence [ECO:0006239]"; gene "LOC140757884"; model_evidence "Supporting evidence includes similarity to: 4 Proteins"; product "fasciclin-2-like"; transcript_biotype "mRNA"; exon_number "1";
NW_027332209.1	Gnomon	exon	5780724	5780871	.	+	.	gene_id "LOC140757884"; transcript_id "XM_073093755.1"; db_xref "GeneID:140757884"; db_xref "GenBank:XM_073093755.1"; experiment "COORDINATES: polyA evidence [ECO:0006239]"; gene "LOC140757884"; model_evidence "Supporting evidence includes similarity to: 4 Proteins"; product "fasciclin-2-like"; transcript_biotype "mRNA"; exon_number "2";
NW_027332209.1	Gnomon	exon	5782787	5782944	.	+	.	gene_id "LOC140757884"; transcript_id "XM_073093755.1"; db_xref "GeneID:140757884"; db_xref "GenBank:XM_073093755.1"; experiment "COORDINATES: polyA evidence [ECO:0006239]"; gene "LOC140757884"; model_evidence "Supporting evidence includes similarity to: 4 Proteins"; product "fasciclin-2-like"; transcript_biotype "mRNA"; exon_number "3";
NW_027332209.1	Gnomon	exon	5784999	5785129	.	+	.	gene_id "LOC140757884"; transcript_id "XM_073093755.1"; db_xref "GeneID:140757884"; db_xref "GenBank:XM_073093755.1"; experiment "COORDINATES: polyA evidence [ECO:0006239]"; gene "LOC140757884"; model_evidence "Supporting evidence includes similarity to: 4 Proteins"; product "fasciclin-2-like"; transcript_biotype "mRNA"; exon_number "4";
NW_027332209.1	Gnomon	exon	5786557	5786694	.	+	.	gene_id "LOC140757884"; transcript_id "XM_073093755.1"; db_xref "GeneID:140757884"; db_xref "GenBank:XM_073093755.1"; experiment "COORDINATES: polyA evidence [ECO:0006239]"; gene "LOC140757884"; model_evidence "Supporting evidence includes similarity to: 4 Proteins"; product "fasciclin-2-like"; transcript_biotype "mRNA"; exon_number "5";
NW_027332209.1	Gnomon	exon	5787373	5787510	.	+	.	gene_id "LOC140757884"; transcript_id "XM_073093755.1"; db_xref "GeneID:140757884"; db_xref "GenBank:XM_073093755.1"; experiment "COORDINATES: polyA evidence [ECO:0006239]"; gene "LOC140757884"; model_evidence "Supporting evidence includes similarity to: 4 Proteins"; product "fasciclin-2-like"; transcript_biotype "mRNA"; exon_number "6";
NW_027332209.1	Gnomon	exon	5787795	5787932	.	+	.	gene_id "LOC140757884"; transcript_id "XM_073093755.1"; db_xref "GeneID:140757884"; db_xref "GenBank:XM_073093755.1"; experiment "COORDINATES: polyA evidence [ECO:0006239]"; gene "LOC140757884"; model_evidence "Supporting evidence includes similarity to: 4 Proteins"; product "fasciclin-2-like"; transcript_biotype "mRNA"; exon_number "7";
NW_027332209.1	Gnomon	exon	5788469	5788611	.	+	.	gene_id "LOC140757884"; transcript_id "XM_073093755.1"; db_xref "GeneID:140757884"; db_xref "GenBank:XM_073093755.1"; experiment "COORDINATES: polyA evidence [ECO:0006239]"; gene "LOC140757884"; model_evidence "Supporting evidence includes similarity to: 4 Proteins"; product "fasciclin-2-like"; transcript_biotype "mRNA"; exon_number "8";
NW_027332209.1	Gnomon	exon	5789099	5789237	.	+	.	gene_id "LOC140757884"; transcript_id "XM_073093755.1"; db_xref "GeneID:140757884"; db_xref "GenBank:XM_073093755.1"; experiment "COORDINATES: polyA evidence [ECO:0006239]"; gene "LOC140757884"; model_evidence "Supporting evidence includes similarity to: 4 Proteins"; product "fasciclin-2-like"; transcript_biotype "mRNA"; exon_number "9";
NW_027332209.1	Gnomon	exon	5789293	5789308	.	+	.	gene_id "LOC140757884"; transcript_id "XM_073093755.1"; db_xref "GeneID:140757884"; db_xref "GenBank:XM_073093755.1"; experiment "COORDINATES: polyA evidence [ECO:0006239]"; gene "LOC140757884"; model_evidence "Supporting evidence includes similarity to: 4 Proteins"; product "fasciclin-2-like"; transcript_biotype "mRNA"; exon_number "10";
NW_027332209.1	Gnomon	exon	5789520	5789667	.	+	.	gene_id "LOC140757884"; transcript_id "XM_073093755.1"; db_xref "GeneID:140757884"; db_xref "GenBank:XM_073093755.1"; experiment "COORDINATES: polyA evidence [ECO:0006239]"; gene "LOC140757884"; model_evidence "Supporting evidence includes similarity to: 4 Proteins"; product "fasciclin-2-like"; transcript_biotype "mRNA"; exon_number "11";
NW_027332209.1	Gnomon	exon	5790311	5790509	.	+	.	gene_id "LOC140757884"; transcript_id "XM_073093755.1"; db_xref "GeneID:140757884"; db_xref "GenBank:XM_073093755.1"; experiment "COORDINATES: polyA evidence [ECO:0006239]"; gene "LOC140757884"; model_evidence "Supporting evidence includes similarity to: 4 Proteins"; product "fasciclin-2-like"; transcript_biotype "mRNA"; exon_number "12";
NW_027332209.1	Gnomon	exon	5790803	5791080	.	+	.	gene_id "LOC140757884"; transcript_id "XM_073093755.1"; db_xref "GeneID:140757884"; db_xref "GenBank:XM_073093755.1"; experiment "COORDINATES: polyA evidence [ECO:0006239]"; gene "LOC140757884"; model_evidence "Supporting evidence includes similarity to: 4 Proteins"; product "fasciclin-2-like"; transcript_biotype "mRNA"; exon_number "13";
NW_027332209.1	Gnomon	exon	5792510	5792633	.	+	.	gene_id "LOC140757884"; transcript_id "XM_073093755.1"; db_xref "GeneID:140757884"; db_xref "GenBank:XM_073093755.1"; experiment "COORDINATES: polyA evidence [ECO:0006239]"; gene "LOC140757884"; model_evidence "Supporting evidence includes similarity to: 4 Proteins"; product "fasciclin-2-like"; transcript_biotype "mRNA"; exon_number "14";
NW_027332209.1	Gnomon	exon	5793214	5793382	.	+	.	gene_id "LOC140757884"; transcript_id "XM_073093755.1"; db_xref "GeneID:140757884"; db_xref "GenBank:XM_073093755.1"; experiment "COORDINATES: polyA evidence [ECO:0006239]"; gene "LOC140757884"; model_evidence "Supporting evidence includes similarity to: 4 Proteins"; product "fasciclin-2-like"; transcript_biotype "mRNA"; exon_number "15";
NW_027332209.1	Gnomon	exon	5793816	5793996	.	+	.	gene_id "LOC140757884"; transcript_id "XM_073093755.1"; db_xref "GeneID:140757884"; db_xref "GenBank:XM_073093755.1"; experiment "COORDINATES: polyA evidence [ECO:0006239]"; gene "LOC140757884"; model_evidence "Supporting evidence includes similarity to: 4 Proteins"; product "fasciclin-2-like"; transcript_biotype "mRNA"; exon_number "16";
NW_027332209.1	Gnomon	exon	5795202	5795425	.	+	.	gene_id "LOC140757884"; transcript_id "XM_073093755.1"; db_xref "GeneID:140757884"; db_xref "GenBank:XM_073093755.1"; experiment "COORDINATES: polyA evidence [ECO:0006239]"; gene "LOC140757884"; model_evidence "Supporting evidence includes similarity to: 4 Proteins"; product "fasciclin-2-like"; transcript_biotype "mRNA"; exon_number "17";
NW_027332209.1	Gnomon	CDS	5754193	5754256	.	+	0	gene_id "LOC140757884"; transcript_id "XM_073093755.1"; db_xref "GeneID:140757884"; db_xref "GenBank:XP_072949856.1"; gbkey "CDS"; gene "LOC140757884"; product "fasciclin-2-like"; protein_id "XP_072949856.1"; exon_number "1";
NW_027332209.1	Gnomon	CDS	5780724	5780871	.	+	2	gene_id "LOC140757884"; transcript_id "XM_073093755.1"; db_xref "GeneID:140757884"; db_xref "GenBank:XP_072949856.1"; gbkey "CDS"; gene "LOC140757884"; product "fasciclin-2-like"; protein_id "XP_072949856.1"; exon_number "2";
NW_027332209.1	Gnomon	CDS	5782787	5782944	.	+	1	gene_id "LOC140757884"; transcript_id "XM_073093755.1"; db_xref "GeneID:140757884"; db_xref "GenBank:XP_072949856.1"; gbkey "CDS"; gene "LOC140757884"; product "fasciclin-2-like"; protein_id "XP_072949856.1"; exon_number "3";
NW_027332209.1	Gnomon	CDS	5784999	5785129	.	+	2	gene_id "LOC140757884"; transcript_id "XM_073093755.1"; db_xref "GeneID:140757884"; db_xref "GenBank:XP_072949856.1"; gbkey "CDS"; gene "LOC140757884"; product "fasciclin-2-like"; protein_id "XP_072949856.1"; exon_number "4";
NW_027332209.1	Gnomon	CDS	5786557	5786694	.	+	0	gene_id "LOC140757884"; transcript_id "XM_073093755.1"; db_xref "GeneID:140757884"; db_xref "GenBank:XP_072949856.1"; gbkey "CDS"; gene "LOC140757884"; product "fasciclin-2-like"; protein_id "XP_072949856.1"; exon_number "5";
NW_027332209.1	Gnomon	CDS	5787373	5787510	.	+	0	gene_id "LOC140757884"; transcript_id "XM_073093755.1"; db_xref "GeneID:140757884"; db_xref "GenBank:XP_072949856.1"; gbkey "CDS"; gene "LOC140757884"; product "fasciclin-2-like"; protein_id "XP_072949856.1"; exon_number "6";
NW_027332209.1	Gnomon	CDS	5787795	5787932	.	+	0	gene_id "LOC140757884"; transcript_id "XM_073093755.1"; db_xref "GeneID:140757884"; db_xref "GenBank:XP_072949856.1"; gbkey "CDS"; gene "LOC140757884"; product "fasciclin-2-like"; protein_id "XP_072949856.1"; exon_number "7";
NW_027332209.1	Gnomon	CDS	5788469	5788611	.	+	0	gene_id "LOC140757884"; transcript_id "XM_073093755.1"; db_xref "GeneID:140757884"; db_xref "GenBank:XP_072949856.1"; gbkey "CDS"; gene "LOC140757884"; product "fasciclin-2-like"; protein_id "XP_072949856.1"; exon_number "8";
NW_027332209.1	Gnomon	CDS	5789099	5789237	.	+	1	gene_id "LOC140757884"; transcript_id "XM_073093755.1"; db_xref "GeneID:140757884"; db_xref "GenBank:XP_072949856.1"; gbkey "CDS"; gene "LOC140757884"; product "fasciclin-2-like"; protein_id "XP_072949856.1"; exon_number "9";
NW_027332209.1	Gnomon	CDS	5789293	5789308	.	+	0	gene_id "LOC140757884"; transcript_id "XM_073093755.1"; db_xref "GeneID:140757884"; db_xref "GenBank:XP_072949856.1"; gbkey "CDS"; gene "LOC140757884"; product "fasciclin-2-like"; protein_id "XP_072949856.1"; exon_number "10";
NW_027332209.1	Gnomon	CDS	5789520	5789667	.	+	2	gene_id "LOC140757884"; transcript_id "XM_073093755.1"; db_xref "GeneID:140757884"; db_xref "GenBank:XP_072949856.1"; gbkey "CDS"; gene "LOC140757884"; product "fasciclin-2-like"; protein_id "XP_072949856.1"; exon_number "11";
NW_027332209.1	Gnomon	CDS	5790311	5790509	.	+	1	gene_id "LOC140757884"; transcript_id "XM_073093755.1"; db_xref "GeneID:140757884"; db_xref "GenBank:XP_072949856.1"; gbkey "CDS"; gene "LOC140757884"; product "fasciclin-2-like"; protein_id "XP_072949856.1"; exon_number "12";
NW_027332209.1	Gnomon	CDS	5790803	5791080	.	+	0	gene_id "LOC140757884"; transcript_id "XM_073093755.1"; db_xref "GeneID:140757884"; db_xref "GenBank:XP_072949856.1"; gbkey "CDS"; gene "LOC140757884"; product "fasciclin-2-like"; protein_id "XP_072949856.1"; exon_number "13";
NW_027332209.1	Gnomon	CDS	5792510	5792633	.	+	1	gene_id "LOC140757884"; transcript_id "XM_073093755.1"; db_xref "GeneID:140757884"; db_xref "GenBank:XP_072949856.1"; gbkey "CDS"; gene "LOC140757884"; product "fasciclin-2-like"; protein_id "XP_072949856.1"; exon_number "14";
NW_027332209.1	Gnomon	CDS	5793214	5793382	.	+	0	gene_id "LOC140757884"; transcript_id "XM_073093755.1"; db_xref "GeneID:140757884"; db_xref "GenBank:XP_072949856.1"; gbkey "CDS"; gene "LOC140757884"; product "fasciclin-2-like"; protein_id "XP_072949856.1"; exon_number "15";
NW_027332209.1	Gnomon	CDS	5793816	5793996	.	+	2	gene_id "LOC140757884"; transcript_id "XM_073093755.1"; db_xref "GeneID:140757884"; db_xref "GenBank:XP_072949856.1"; gbkey "CDS"; gene "LOC140757884"; product "fasciclin-2-like"; protein_id "XP_072949856.1"; exon_number "16";
NW_027332209.1	Gnomon	CDS	5795202	5795322	.	+	1	gene_id "LOC140757884"; transcript_id "XM_073093755.1"; db_xref "GeneID:140757884"; db_xref "GenBank:XP_072949856.1"; gbkey "CDS"; gene "LOC140757884"; product "fasciclin-2-like"; protein_id "XP_072949856.1"; exon_number "17";
NW_027332209.1	Gnomon	start_codon	5754193	5754195	.	+	0	gene_id "LOC140757884"; transcript_id "XM_073093755.1"; db_xref "GeneID:140757884"; db_xref "GenBank:XP_072949856.1"; gbkey "CDS"; gene "LOC140757884"; product "fasciclin-2-like"; protein_id "XP_072949856.1"; exon_number "1";
NW_027332209.1	Gnomon	stop_codon	5795323	5795325	.	+	0	gene_id "LOC140757884"; transcript_id "XM_073093755.1"; db_xref "GeneID:140757884"; db_xref "GenBank:XP_072949856.1"; gbkey "CDS"; gene "LOC140757884"; product "fasciclin-2-like"; protein_id "XP_072949856.1"; exon_number "17";
NW_027332209.1	Gnomon	gene	5823425	5835406	.	-	.	gene_id "GlcAT-I"; transcript_id ""; db_xref "GeneID:140743674"; description "Glucuronyltransferase I"; gbkey "Gene"; gene "GlcAT-I"; gene_biotype "protein_coding";
NW_027332209.1	Gnomon	transcript	5823425	5835406	.	-	.	gene_id "GlcAT-I"; transcript_id "XR_012102486.1"; db_xref "GeneID:140743674"; db_xref "GenBank:XR_012102486.1"; gbkey "misc_RNA"; gene "GlcAT-I"; model_evidence "Supporting evidence includes similarity to: 12 Proteins"; product "Glucuronyltransferase I, transcript variant X2"; transcript_biotype "transcript";
NW_027332209.1	Gnomon	exon	5834976	5835406	.	-	.	gene_id "GlcAT-I"; transcript_id "XR_012102486.1"; db_xref "GeneID:140743674"; db_xref "GenBank:XR_012102486.1"; gene "GlcAT-I"; model_evidence "Supporting evidence includes similarity to: 12 Proteins"; product "Glucuronyltransferase I, transcript variant X2"; transcript_biotype "transcript"; exon_number "1";
NW_027332209.1	Gnomon	exon	5832970	5833123	.	-	.	gene_id "GlcAT-I"; transcript_id "XR_012102486.1"; db_xref "GeneID:140743674"; db_xref "GenBank:XR_012102486.1"; gene "GlcAT-I"; model_evidence "Supporting evidence includes similarity to: 12 Proteins"; product "Glucuronyltransferase I, transcript variant X2"; transcript_biotype "transcript"; exon_number "2";
NW_027332209.1	Gnomon	exon	5829234	5829365	.	-	.	gene_id "GlcAT-I"; transcript_id "XR_012102486.1"; db_xref "GeneID:140743674"; db_xref "GenBank:XR_012102486.1"; gene "GlcAT-I"; model_evidence "Supporting evidence includes similarity to: 12 Proteins"; product "Glucuronyltransferase I, transcript variant X2"; transcript_biotype "transcript"; exon_number "3";
NW_027332209.1	Gnomon	exon	5827128	5827349	.	-	.	gene_id "GlcAT-I"; transcript_id "XR_012102486.1"; db_xref "GeneID:140743674"; db_xref "GenBank:XR_012102486.1"; gene "GlcAT-I"; model_evidence "Supporting evidence includes similarity to: 12 Proteins"; product "Glucuronyltransferase I, transcript variant X2"; transcript_biotype "transcript"; exon_number "4";
NW_027332209.1	Gnomon	exon	5823830	5826298	.	-	.	gene_id "GlcAT-I"; transcript_id "XR_012102486.1"; db_xref "GeneID:140743674"; db_xref "GenBank:XR_012102486.1"; gene "GlcAT-I"; model_evidence "Supporting evidence includes similarity to: 12 Proteins"; product "Glucuronyltransferase I, transcript variant X2"; transcript_biotype "transcript"; exon_number "5";
NW_027332209.1	Gnomon	exon	5823425	5823606	.	-	.	gene_id "GlcAT-I"; transcript_id "XR_012102486.1"; db_xref "GeneID:140743674"; db_xref "GenBank:XR_012102486.1"; gene "GlcAT-I"; model_evidence "Supporting evidence includes similarity to: 12 Proteins"; product "Glucuronyltransferase I, transcript variant X2"; transcript_biotype "transcript"; exon_number "6";
NW_027332209.1	Gnomon	transcript	5823792	5835406	.	-	.	gene_id "GlcAT-I"; transcript_id "XM_073075121.1"; db_xref "GeneID:140743674"; db_xref "GenBank:XM_073075121.1"; experiment "COORDINATES: polyA evidence [ECO:0006239]"; gbkey "mRNA"; gene "GlcAT-I"; model_evidence "Supporting evidence includes similarity to: 12 Proteins"; product "Glucuronyltransferase I, transcript variant X1"; transcript_biotype "mRNA";
NW_027332209.1	Gnomon	exon	5834976	5835406	.	-	.	gene_id "GlcAT-I"; transcript_id "XM_073075121.1"; db_xref "GeneID:140743674"; db_xref "GenBank:XM_073075121.1"; experiment "COORDINATES: polyA evidence [ECO:0006239]"; gene "GlcAT-I"; model_evidence "Supporting evidence includes similarity to: 12 Proteins"; product "Glucuronyltransferase I, transcript variant X1"; transcript_biotype "mRNA"; exon_number "1";
NW_027332209.1	Gnomon	exon	5832970	5833123	.	-	.	gene_id "GlcAT-I"; transcript_id "XM_073075121.1"; db_xref "GeneID:140743674"; db_xref "GenBank:XM_073075121.1"; experiment "COORDINATES: polyA evidence [ECO:0006239]"; gene "GlcAT-I"; model_evidence "Supporting evidence includes similarity to: 12 Proteins"; product "Glucuronyltransferase I, transcript variant X1"; transcript_biotype "mRNA"; exon_number "2";
NW_027332209.1	Gnomon	exon	5829234	5829365	.	-	.	gene_id "GlcAT-I"; transcript_id "XM_073075121.1"; db_xref "GeneID:140743674"; db_xref "GenBank:XM_073075121.1"; experiment "COORDINATES: polyA evidence [ECO:0006239]"; gene "GlcAT-I"; model_evidence "Supporting evidence includes similarity to: 12 Proteins"; product "Glucuronyltransferase I, transcript variant X1"; transcript_biotype "mRNA"; exon_number "3";
NW_027332209.1	Gnomon	exon	5827128	5827349	.	-	.	gene_id "GlcAT-I"; transcript_id "XM_073075121.1"; db_xref "GeneID:140743674"; db_xref "GenBank:XM_073075121.1"; experiment "COORDINATES: polyA evidence [ECO:0006239]"; gene "GlcAT-I"; model_evidence "Supporting evidence includes similarity to: 12 Proteins"; product "Glucuronyltransferase I, transcript variant X1"; transcript_biotype "mRNA"; exon_number "4";
NW_027332209.1	Gnomon	exon	5823792	5826298	.	-	.	gene_id "GlcAT-I"; transcript_id "XM_073075121.1"; db_xref "GeneID:140743674"; db_xref "GenBank:XM_073075121.1"; experiment "COORDINATES: polyA evidence [ECO:0006239]"; gene "GlcAT-I"; model_evidence "Supporting evidence includes similarity to: 12 Proteins"; product "Glucuronyltransferase I, transcript variant X1"; transcript_biotype "mRNA"; exon_number "5";
NW_027332209.1	Gnomon	CDS	5834976	5835163	.	-	0	gene_id "GlcAT-I"; transcript_id "XM_073075121.1"; db_xref "GeneID:140743674"; db_xref "GenBank:XP_072931222.1"; gbkey "CDS"; gene "GlcAT-I"; product "galactosylgalactosylxylosylprotein 3-beta-glucuronosyltransferase I"; protein_id "XP_072931222.1"; exon_number "1";
NW_027332209.1	Gnomon	CDS	5832970	5833123	.	-	1	gene_id "GlcAT-I"; transcript_id "XM_073075121.1"; db_xref "GeneID:140743674"; db_xref "GenBank:XP_072931222.1"; gbkey "CDS"; gene "GlcAT-I"; product "galactosylgalactosylxylosylprotein 3-beta-glucuronosyltransferase I"; protein_id "XP_072931222.1"; exon_number "2";
NW_027332209.1	Gnomon	CDS	5829234	5829365	.	-	0	gene_id "GlcAT-I"; transcript_id "XM_073075121.1"; db_xref "GeneID:140743674"; db_xref "GenBank:XP_072931222.1"; gbkey "CDS"; gene "GlcAT-I"; product "galactosylgalactosylxylosylprotein 3-beta-glucuronosyltransferase I"; protein_id "XP_072931222.1"; exon_number "3";
NW_027332209.1	Gnomon	CDS	5827128	5827349	.	-	0	gene_id "GlcAT-I"; transcript_id "XM_073075121.1"; db_xref "GeneID:140743674"; db_xref "GenBank:XP_072931222.1"; gbkey "CDS"; gene "GlcAT-I"; product "galactosylgalactosylxylosylprotein 3-beta-glucuronosyltransferase I"; protein_id "XP_072931222.1"; exon_number "4";
NW_027332209.1	Gnomon	CDS	5826137	5826298	.	-	0	gene_id "GlcAT-I"; transcript_id "XM_073075121.1"; db_xref "GeneID:140743674"; db_xref "GenBank:XP_072931222.1"; gbkey "CDS"; gene "GlcAT-I"; product "galactosylgalactosylxylosylprotein 3-beta-glucuronosyltransferase I"; protein_id "XP_072931222.1"; exon_number "5";
NW_027332209.1	Gnomon	start_codon	5835161	5835163	.	-	0	gene_id "GlcAT-I"; transcript_id "XM_073075121.1"; db_xref "GeneID:140743674"; db_xref "GenBank:XP_072931222.1"; gbkey "CDS"; gene "GlcAT-I"; product "galactosylgalactosylxylosylprotein 3-beta-glucuronosyltransferase I"; protein_id "XP_072931222.1"; exon_number "1";
NW_027332209.1	Gnomon	stop_codon	5826134	5826136	.	-	0	gene_id "GlcAT-I"; transcript_id "XM_073075121.1"; db_xref "GeneID:140743674"; db_xref "GenBank:XP_072931222.1"; gbkey "CDS"; gene "GlcAT-I"; product "galactosylgalactosylxylosylprotein 3-beta-glucuronosyltransferase I"; protein_id "XP_072931222.1"; exon_number "5";
NW_027332209.1	Gnomon	gene	6041016	6161015	.	+	.	gene_id "rsh"; transcript_id ""; db_xref "GeneID:140743680"; description "Rap GTPase activating protein radish"; gbkey "Gene"; gene "rsh"; gene_biotype "protein_coding";
NW_027332209.1	Gnomon	transcript	6041016	6161015	.	+	.	gene_id "rsh"; transcript_id "XM_073075161.1"; db_xref "GeneID:140743680"; db_xref "GenBank:XM_073075161.1"; experiment "COORDINATES: polyA evidence [ECO:0006239]"; gbkey "mRNA"; gene "rsh"; model_evidence "Supporting evidence includes similarity to: 2 Proteins"; product "Rap GTPase activating protein radish"; transcript_biotype "mRNA";
NW_027332209.1	Gnomon	exon	6041016	6041315	.	+	.	gene_id "rsh"; transcript_id "XM_073075161.1"; db_xref "GeneID:140743680"; db_xref "GenBank:XM_073075161.1"; experiment "COORDINATES: polyA evidence [ECO:0006239]"; gene "rsh"; model_evidence "Supporting evidence includes similarity to: 2 Proteins"; product "Rap GTPase activating protein radish"; transcript_biotype "mRNA"; exon_number "1";
NW_027332209.1	Gnomon	exon	6041693	6041904	.	+	.	gene_id "rsh"; transcript_id "XM_073075161.1"; db_xref "GeneID:140743680"; db_xref "GenBank:XM_073075161.1"; experiment "COORDINATES: polyA evidence [ECO:0006239]"; gene "rsh"; model_evidence "Supporting evidence includes similarity to: 2 Proteins"; product "Rap GTPase activating protein radish"; transcript_biotype "mRNA"; exon_number "2";
NW_027332209.1	Gnomon	exon	6042149	6043525	.	+	.	gene_id "rsh"; transcript_id "XM_073075161.1"; db_xref "GeneID:140743680"; db_xref "GenBank:XM_073075161.1"; experiment "COORDINATES: polyA evidence [ECO:0006239]"; gene "rsh"; model_evidence "Supporting evidence includes similarity to: 2 Proteins"; product "Rap GTPase activating protein radish"; transcript_biotype "mRNA"; exon_number "3";
NW_027332209.1	Gnomon	exon	6055836	6055924	.	+	.	gene_id "rsh"; transcript_id "XM_073075161.1"; db_xref "GeneID:140743680"; db_xref "GenBank:XM_073075161.1"; experiment "COORDINATES: polyA evidence [ECO:0006239]"; gene "rsh"; model_evidence "Supporting evidence includes similarity to: 2 Proteins"; product "Rap GTPase activating protein radish"; transcript_biotype "mRNA"; exon_number "4";
NW_027332209.1	Gnomon	exon	6085488	6085674	.	+	.	gene_id "rsh"; transcript_id "XM_073075161.1"; db_xref "GeneID:140743680"; db_xref "GenBank:XM_073075161.1"; experiment "COORDINATES: polyA evidence [ECO:0006239]"; gene "rsh"; model_evidence "Supporting evidence includes similarity to: 2 Proteins"; product "Rap GTPase activating protein radish"; transcript_biotype "mRNA"; exon_number "5";
NW_027332209.1	Gnomon	exon	6103334	6103480	.	+	.	gene_id "rsh"; transcript_id "XM_073075161.1"; db_xref "GeneID:140743680"; db_xref "GenBank:XM_073075161.1"; experiment "COORDINATES: polyA evidence [ECO:0006239]"; gene "rsh"; model_evidence "Supporting evidence includes similarity to: 2 Proteins"; product "Rap GTPase activating protein radish"; transcript_biotype "mRNA"; exon_number "6";
NW_027332209.1	Gnomon	exon	6135399	6135660	.	+	.	gene_id "rsh"; transcript_id "XM_073075161.1"; db_xref "GeneID:140743680"; db_xref "GenBank:XM_073075161.1"; experiment "COORDINATES: polyA evidence [ECO:0006239]"; gene "rsh"; model_evidence "Supporting evidence includes similarity to: 2 Proteins"; product "Rap GTPase activating protein radish"; transcript_biotype "mRNA"; exon_number "7";
NW_027332209.1	Gnomon	exon	6143921	6144101	.	+	.	gene_id "rsh"; transcript_id "XM_073075161.1"; db_xref "GeneID:140743680"; db_xref "GenBank:XM_073075161.1"; experiment "COORDINATES: polyA evidence [ECO:0006239]"; gene "rsh"; model_evidence "Supporting evidence includes similarity to: 2 Proteins"; product "Rap GTPase activating protein radish"; transcript_biotype "mRNA"; exon_number "8";
NW_027332209.1	Gnomon	exon	6150583	6150727	.	+	.	gene_id "rsh"; transcript_id "XM_073075161.1"; db_xref "GeneID:140743680"; db_xref "GenBank:XM_073075161.1"; experiment "COORDINATES: polyA evidence [ECO:0006239]"; gene "rsh"; model_evidence "Supporting evidence includes similarity to: 2 Proteins"; product "Rap GTPase activating protein radish"; transcript_biotype "mRNA"; exon_number "9";
NW_027332209.1	Gnomon	exon	6151982	6152239	.	+	.	gene_id "rsh"; transcript_id "XM_073075161.1"; db_xref "GeneID:140743680"; db_xref "GenBank:XM_073075161.1"; experiment "COORDINATES: polyA evidence [ECO:0006239]"; gene "rsh"; model_evidence "Supporting evidence includes similarity to: 2 Proteins"; product "Rap GTPase activating protein radish"; transcript_biotype "mRNA"; exon_number "10";
NW_027332209.1	Gnomon	exon	6152649	6152778	.	+	.	gene_id "rsh"; transcript_id "XM_073075161.1"; db_xref "GeneID:140743680"; db_xref "GenBank:XM_073075161.1"; experiment "COORDINATES: polyA evidence [ECO:0006239]"; gene "rsh"; model_evidence "Supporting evidence includes similarity to: 2 Proteins"; product "Rap GTPase activating protein radish"; transcript_biotype "mRNA"; exon_number "11";
NW_027332209.1	Gnomon	exon	6153260	6153423	.	+	.	gene_id "rsh"; transcript_id "XM_073075161.1"; db_xref "GeneID:140743680"; db_xref "GenBank:XM_073075161.1"; experiment "COORDINATES: polyA evidence [ECO:0006239]"; gene "rsh"; model_evidence "Supporting evidence includes similarity to: 2 Proteins"; product "Rap GTPase activating protein radish"; transcript_biotype "mRNA"; exon_number "12";
NW_027332209.1	Gnomon	exon	6154413	6154644	.	+	.	gene_id "rsh"; transcript_id "XM_073075161.1"; db_xref "GeneID:140743680"; db_xref "GenBank:XM_073075161.1"; experiment "COORDINATES: polyA evidence [ECO:0006239]"; gene "rsh"; model_evidence "Supporting evidence includes similarity to: 2 Proteins"; product "Rap GTPase activating protein radish"; transcript_biotype "mRNA"; exon_number "13";
NW_027332209.1	Gnomon	exon	6155543	6155704	.	+	.	gene_id "rsh"; transcript_id "XM_073075161.1"; db_xref "GeneID:140743680"; db_xref "GenBank:XM_073075161.1"; experiment "COORDINATES: polyA evidence [ECO:0006239]"; gene "rsh"; model_evidence "Supporting evidence includes similarity to: 2 Proteins"; product "Rap GTPase activating protein radish"; transcript_biotype "mRNA"; exon_number "14";
NW_027332209.1	Gnomon	exon	6156084	6156235	.	+	.	gene_id "rsh"; transcript_id "XM_073075161.1"; db_xref "GeneID:140743680"; db_xref "GenBank:XM_073075161.1"; experiment "COORDINATES: polyA evidence [ECO:0006239]"; gene "rsh"; model_evidence "Supporting evidence includes similarity to: 2 Proteins"; product "Rap GTPase activating protein radish"; transcript_biotype "mRNA"; exon_number "15";
NW_027332209.1	Gnomon	exon	6156604	6156716	.	+	.	gene_id "rsh"; transcript_id "XM_073075161.1"; db_xref "GeneID:140743680"; db_xref "GenBank:XM_073075161.1"; experiment "COORDINATES: polyA evidence [ECO:0006239]"; gene "rsh"; model_evidence "Supporting evidence includes similarity to: 2 Proteins"; product "Rap GTPase activating protein radish"; transcript_biotype "mRNA"; exon_number "16";
NW_027332209.1	Gnomon	exon	6157093	6157275	.	+	.	gene_id "rsh"; transcript_id "XM_073075161.1"; db_xref "GeneID:140743680"; db_xref "GenBank:XM_073075161.1"; experiment "COORDINATES: polyA evidence [ECO:0006239]"; gene "rsh"; model_evidence "Supporting evidence includes similarity to: 2 Proteins"; product "Rap GTPase activating protein radish"; transcript_biotype "mRNA"; exon_number "17";
NW_027332209.1	Gnomon	exon	6157392	6161015	.	+	.	gene_id "rsh"; transcript_id "XM_073075161.1"; db_xref "GeneID:140743680"; db_xref "GenBank:XM_073075161.1"; experiment "COORDINATES: polyA evidence [ECO:0006239]"; gene "rsh"; model_evidence "Supporting evidence includes similarity to: 2 Proteins"; product "Rap GTPase activating protein radish"; transcript_biotype "mRNA"; exon_number "18";
NW_027332209.1	Gnomon	CDS	6041281	6041315	.	+	0	gene_id "rsh"; transcript_id "XM_073075161.1"; db_xref "GeneID:140743680"; db_xref "GenBank:XP_072931262.1"; gbkey "CDS"; gene "rsh"; product "uncharacterized protein rsh"; protein_id "XP_072931262.1"; exon_number "1";
NW_027332209.1	Gnomon	CDS	6041693	6041904	.	+	1	gene_id "rsh"; transcript_id "XM_073075161.1"; db_xref "GeneID:140743680"; db_xref "GenBank:XP_072931262.1"; gbkey "CDS"; gene "rsh"; product "uncharacterized protein rsh"; protein_id "XP_072931262.1"; exon_number "2";
NW_027332209.1	Gnomon	CDS	6042149	6043525	.	+	2	gene_id "rsh"; transcript_id "XM_073075161.1"; db_xref "GeneID:140743680"; db_xref "GenBank:XP_072931262.1"; gbkey "CDS"; gene "rsh"; product "uncharacterized protein rsh"; protein_id "XP_072931262.1"; exon_number "3";
NW_027332209.1	Gnomon	CDS	6055836	6055924	.	+	2	gene_id "rsh"; transcript_id "XM_073075161.1"; db_xref "GeneID:140743680"; db_xref "GenBank:XP_072931262.1"; gbkey "CDS"; gene "rsh"; product "uncharacterized protein rsh"; protein_id "XP_072931262.1"; exon_number "4";
NW_027332209.1	Gnomon	CDS	6085488	6085674	.	+	0	gene_id "rsh"; transcript_id "XM_073075161.1"; db_xref "GeneID:140743680"; db_xref "GenBank:XP_072931262.1"; gbkey "CDS"; gene "rsh"; product "uncharacterized protein rsh"; protein_id "XP_072931262.1"; exon_number "5";
NW_027332209.1	Gnomon	CDS	6103334	6103480	.	+	2	gene_id "rsh"; transcript_id "XM_073075161.1"; db_xref "GeneID:140743680"; db_xref "GenBank:XP_072931262.1"; gbkey "CDS"; gene "rsh"; product "uncharacterized protein rsh"; protein_id "XP_072931262.1"; exon_number "6";
NW_027332209.1	Gnomon	CDS	6135399	6135660	.	+	2	gene_id "rsh"; transcript_id "XM_073075161.1"; db_xref "GeneID:140743680"; db_xref "GenBank:XP_072931262.1"; gbkey "CDS"; gene "rsh"; product "uncharacterized protein rsh"; protein_id "XP_072931262.1"; exon_number "7";
NW_027332209.1	Gnomon	CDS	6143921	6144101	.	+	1	gene_id "rsh"; transcript_id "XM_073075161.1"; db_xref "GeneID:140743680"; db_xref "GenBank:XP_072931262.1"; gbkey "CDS"; gene "rsh"; product "uncharacterized protein rsh"; protein_id "XP_072931262.1"; exon_number "8";
NW_027332209.1	Gnomon	CDS	6150583	6150727	.	+	0	gene_id "rsh"; transcript_id "XM_073075161.1"; db_xref "GeneID:140743680"; db_xref "GenBank:XP_072931262.1"; gbkey "CDS"; gene "rsh"; product "uncharacterized protein rsh"; protein_id "XP_072931262.1"; exon_number "9";
NW_027332209.1	Gnomon	CDS	6151982	6152239	.	+	2	gene_id "rsh"; transcript_id "XM_073075161.1"; db_xref "GeneID:140743680"; db_xref "GenBank:XP_072931262.1"; gbkey "CDS"; gene "rsh"; product "uncharacterized protein rsh"; protein_id "XP_072931262.1"; exon_number "10";
NW_027332209.1	Gnomon	CDS	6152649	6152778	.	+	2	gene_id "rsh"; transcript_id "XM_073075161.1"; db_xref "GeneID:140743680"; db_xref "GenBank:XP_072931262.1"; gbkey "CDS"; gene "rsh"; product "uncharacterized protein rsh"; protein_id "XP_072931262.1"; exon_number "11";
NW_027332209.1	Gnomon	CDS	6153260	6153423	.	+	1	gene_id "rsh"; transcript_id "XM_073075161.1"; db_xref "GeneID:140743680"; db_xref "GenBank:XP_072931262.1"; gbkey "CDS"; gene "rsh"; product "uncharacterized protein rsh"; protein_id "XP_072931262.1"; exon_number "12";
NW_027332209.1	Gnomon	CDS	6154413	6154644	.	+	2	gene_id "rsh"; transcript_id "XM_073075161.1"; db_xref "GeneID:140743680"; db_xref "GenBank:XP_072931262.1"; gbkey "CDS"; gene "rsh"; product "uncharacterized protein rsh"; protein_id "XP_072931262.1"; exon_number "13";
NW_027332209.1	Gnomon	CDS	6155543	6155704	.	+	1	gene_id "rsh"; transcript_id "XM_073075161.1"; db_xref "GeneID:140743680"; db_xref "GenBank:XP_072931262.1"; gbkey "CDS"; gene "rsh"; product "uncharacterized protein rsh"; protein_id "XP_072931262.1"; exon_number "14";
NW_027332209.1	Gnomon	CDS	6156084	6156235	.	+	1	gene_id "rsh"; transcript_id "XM_073075161.1"; db_xref "GeneID:140743680"; db_xref "GenBank:XP_072931262.1"; gbkey "CDS"; gene "rsh"; product "uncharacterized protein rsh"; protein_id "XP_072931262.1"; exon_number "15";
NW_027332209.1	Gnomon	CDS	6156604	6156716	.	+	2	gene_id "rsh"; transcript_id "XM_073075161.1"; db_xref "GeneID:140743680"; db_xref "GenBank:XP_072931262.1"; gbkey "CDS"; gene "rsh"; product "uncharacterized protein rsh"; protein_id "XP_072931262.1"; exon_number "16";
NW_027332209.1	Gnomon	CDS	6157093	6157275	.	+	0	gene_id "rsh"; transcript_id "XM_073075161.1"; db_xref "GeneID:140743680"; db_xref "GenBank:XP_072931262.1"; gbkey "CDS"; gene "rsh"; product "uncharacterized protein rsh"; protein_id "XP_072931262.1"; exon_number "17";
NW_027332209.1	Gnomon	CDS	6157392	6157904	.	+	0	gene_id "rsh"; transcript_id "XM_073075161.1"; db_xref "GeneID:140743680"; db_xref "GenBank:XP_072931262.1"; gbkey "CDS"; gene "rsh"; product "uncharacterized protein rsh"; protein_id "XP_072931262.1"; exon_number "18";
NW_027332209.1	Gnomon	start_codon	6041281	6041283	.	+	0	gene_id "rsh"; transcript_id "XM_073075161.1"; db_xref "GeneID:140743680"; db_xref "GenBank:XP_072931262.1"; gbkey "CDS"; gene "rsh"; product "uncharacterized protein rsh"; protein_id "XP_072931262.1"; exon_number "1";
NW_027332209.1	Gnomon	stop_codon	6157905	6157907	.	+	0	gene_id "rsh"; transcript_id "XM_073075161.1"; db_xref "GeneID:140743680"; db_xref "GenBank:XP_072931262.1"; gbkey "CDS"; gene "rsh"; product "uncharacterized protein rsh"; protein_id "XP_072931262.1"; exon_number "18";
NW_027332209.1	Gnomon	gene	6073016	6073770	.	-	.	gene_id "LOC140743678"; transcript_id ""; db_xref "GeneID:140743678"; description "uncharacterized LOC140743678"; gbkey "Gene"; gene "LOC140743678"; gene_biotype "lncRNA";
NW_027332209.1	Gnomon	transcript	6073016	6073770	.	-	.	gene_id "LOC140743678"; transcript_id "XR_012102487.1"; db_xref "GeneID:140743678"; db_xref "GenBank:XR_012102487.1"; experiment "COORDINATES: polyA evidence [ECO:0006239]"; gbkey "ncRNA"; gene "LOC140743678"; product "uncharacterized lncRNA"; transcript_biotype "lnc_RNA";
NW_027332209.1	Gnomon	exon	6073671	6073770	.	-	.	gene_id "LOC140743678"; transcript_id "XR_012102487.1"; db_xref "GeneID:140743678"; db_xref "GenBank:XR_012102487.1"; experiment "COORDINATES: polyA evidence [ECO:0006239]"; gene "LOC140743678"; product "uncharacterized lncRNA"; transcript_biotype "lnc_RNA"; exon_number "1";
NW_027332209.1	Gnomon	exon	6073314	6073589	.	-	.	gene_id "LOC140743678"; transcript_id "XR_012102487.1"; db_xref "GeneID:140743678"; db_xref "GenBank:XR_012102487.1"; experiment "COORDINATES: polyA evidence [ECO:0006239]"; gene "LOC140743678"; product "uncharacterized lncRNA"; transcript_biotype "lnc_RNA"; exon_number "2";
NW_027332209.1	Gnomon	exon	6073016	6073222	.	-	.	gene_id "LOC140743678"; transcript_id "XR_012102487.1"; db_xref "GeneID:140743678"; db_xref "GenBank:XR_012102487.1"; experiment "COORDINATES: polyA evidence [ECO:0006239]"; gene "LOC140743678"; product "uncharacterized lncRNA"; transcript_biotype "lnc_RNA"; exon_number "3";
NW_027332209.1	Gnomon	gene	6075412	6076429	.	-	.	gene_id "LOC140743679"; transcript_id ""; db_xref "GeneID:140743679"; description "uncharacterized LOC140743679"; gbkey "Gene"; gene "LOC140743679"; gene_biotype "lncRNA";
NW_027332209.1	Gnomon	transcript	6075412	6076429	.	-	.	gene_id "LOC140743679"; transcript_id "XR_012102488.1"; db_xref "GeneID:140743679"; db_xref "GenBank:XR_012102488.1"; gbkey "ncRNA"; gene "LOC140743679"; product "uncharacterized lncRNA"; transcript_biotype "lnc_RNA";
NW_027332209.1	Gnomon	exon	6075870	6076429	.	-	.	gene_id "LOC140743679"; transcript_id "XR_012102488.1"; db_xref "GeneID:140743679"; db_xref "GenBank:XR_012102488.1"; gene "LOC140743679"; product "uncharacterized lncRNA"; transcript_biotype "lnc_RNA"; exon_number "1";
NW_027332209.1	Gnomon	exon	6075603	6075793	.	-	.	gene_id "LOC140743679"; transcript_id "XR_012102488.1"; db_xref "GeneID:140743679"; db_xref "GenBank:XR_012102488.1"; gene "LOC140743679"; product "uncharacterized lncRNA"; transcript_biotype "lnc_RNA"; exon_number "2";
NW_027332209.1	Gnomon	exon	6075412	6075516	.	-	.	gene_id "LOC140743679"; transcript_id "XR_012102488.1"; db_xref "GeneID:140743679"; db_xref "GenBank:XR_012102488.1"; gene "LOC140743679"; product "uncharacterized lncRNA"; transcript_biotype "lnc_RNA"; exon_number "3";
NW_027332209.1	Gnomon	gene	6102424	6113988	.	-	.	gene_id "LOC140743684"; transcript_id ""; db_xref "GeneID:140743684"; description "uncharacterized LOC140743684"; gbkey "Gene"; gene "LOC140743684"; gene_biotype "lncRNA";
NW_027332209.1	Gnomon	transcript	6102424	6113988	.	-	.	gene_id "LOC140743684"; transcript_id "XR_012102491.1"; db_xref "GeneID:140743684"; db_xref "GenBank:XR_012102491.1"; gbkey "ncRNA"; gene "LOC140743684"; product "uncharacterized lncRNA"; transcript_biotype "lnc_RNA";
NW_027332209.1	Gnomon	exon	6113834	6113988	.	-	.	gene_id "LOC140743684"; transcript_id "XR_012102491.1"; db_xref "GeneID:140743684"; db_xref "GenBank:XR_012102491.1"; gene "LOC140743684"; product "uncharacterized lncRNA"; transcript_biotype "lnc_RNA"; exon_number "1";
NW_027332209.1	Gnomon	exon	6113381	6113683	.	-	.	gene_id "LOC140743684"; transcript_id "XR_012102491.1"; db_xref "GeneID:140743684"; db_xref "GenBank:XR_012102491.1"; gene "LOC140743684"; product "uncharacterized lncRNA"; transcript_biotype "lnc_RNA"; exon_number "2";
NW_027332209.1	Gnomon	exon	6103314	6103459	.	-	.	gene_id "LOC140743684"; transcript_id "XR_012102491.1"; db_xref "GeneID:140743684"; db_xref "GenBank:XR_012102491.1"; gene "LOC140743684"; product "uncharacterized lncRNA"; transcript_biotype "lnc_RNA"; exon_number "3";
NW_027332209.1	Gnomon	exon	6102424	6102683	.	-	.	gene_id "LOC140743684"; transcript_id "XR_012102491.1"; db_xref "GeneID:140743684"; db_xref "GenBank:XR_012102491.1"; gene "LOC140743684"; product "uncharacterized lncRNA"; transcript_biotype "lnc_RNA"; exon_number "4";
NW_027332209.1	Gnomon	gene	6162093	6213616	.	+	.	gene_id "Actn"; transcript_id ""; db_xref "GeneID:140743700"; description "alpha actinin"; gbkey "Gene"; gene "Actn"; gene_biotype "protein_coding";
NW_027332209.1	Gnomon	transcript	6199607	6207522	.	+	.	gene_id "Actn"; transcript_id "XR_012102497.1"; db_xref "GeneID:140743700"; db_xref "GenBank:XR_012102497.1"; gbkey "misc_RNA"; gene "Actn"; product "alpha actinin, transcript variant X1"; transcript_biotype "transcript";
NW_027332209.1	Gnomon	exon	6199607	6199733	.	+	.	gene_id "Actn"; transcript_id "XR_012102497.1"; db_xref "GeneID:140743700"; db_xref "GenBank:XR_012102497.1"; gene "Actn"; product "alpha actinin, transcript variant X1"; transcript_biotype "transcript"; exon_number "1";
NW_027332209.1	Gnomon	exon	6200765	6200912	.	+	.	gene_id "Actn"; transcript_id "XR_012102497.1"; db_xref "GeneID:140743700"; db_xref "GenBank:XR_012102497.1"; gene "Actn"; product "alpha actinin, transcript variant X1"; transcript_biotype "transcript"; exon_number "2";
NW_027332209.1	Gnomon	exon	6201475	6201625	.	+	.	gene_id "Actn"; transcript_id "XR_012102497.1"; db_xref "GeneID:140743700"; db_xref "GenBank:XR_012102497.1"; gene "Actn"; product "alpha actinin, transcript variant X1"; transcript_biotype "transcript"; exon_number "3";
NW_027332209.1	Gnomon	exon	6202161	6204236	.	+	.	gene_id "Actn"; transcript_id "XR_012102497.1"; db_xref "GeneID:140743700"; db_xref "GenBank:XR_012102497.1"; gene "Actn"; product "alpha actinin, transcript variant X1"; transcript_biotype "transcript"; exon_number "4";
NW_027332209.1	Gnomon	exon	6206127	6206253	.	+	.	gene_id "Actn"; transcript_id "XR_012102497.1"; db_xref "GeneID:140743700"; db_xref "GenBank:XR_012102497.1"; gene "Actn"; product "alpha actinin, transcript variant X1"; transcript_biotype "transcript"; exon_number "5";
NW_027332209.1	Gnomon	exon	6206866	6206961	.	+	.	gene_id "Actn"; transcript_id "XR_012102497.1"; db_xref "GeneID:140743700"; db_xref "GenBank:XR_012102497.1"; gene "Actn"; product "alpha actinin, transcript variant X1"; transcript_biotype "transcript"; exon_number "6";
NW_027332209.1	Gnomon	exon	6207479	6207522	.	+	.	gene_id "Actn"; transcript_id "XR_012102497.1"; db_xref "GeneID:140743700"; db_xref "GenBank:XR_012102497.1"; gene "Actn"; product "alpha actinin, transcript variant X1"; transcript_biotype "transcript"; exon_number "7";
NW_027332209.1	Gnomon	transcript	6162093	6213616	.	+	.	gene_id "Actn"; transcript_id "XM_073075200.1"; db_xref "GeneID:140743700"; db_xref "GenBank:XM_073075200.1"; experiment "COORDINATES: polyA evidence [ECO:0006239]"; gbkey "mRNA"; gene "Actn"; model_evidence "Supporting evidence includes similarity to: 10 Proteins"; product "alpha actinin, transcript variant X2"; transcript_biotype "mRNA";
NW_027332209.1	Gnomon	exon	6162093	6162352	.	+	.	gene_id "Actn"; transcript_id "XM_073075200.1"; db_xref "GeneID:140743700"; db_xref "GenBank:XM_073075200.1"; experiment "COORDINATES: polyA evidence [ECO:0006239]"; gene "Actn"; model_evidence "Supporting evidence includes similarity to: 10 Proteins"; product "alpha actinin, transcript variant X2"; transcript_biotype "mRNA"; exon_number "1";
NW_027332209.1	Gnomon	exon	6194109	6194313	.	+	.	gene_id "Actn"; transcript_id "XM_073075200.1"; db_xref "GeneID:140743700"; db_xref "GenBank:XM_073075200.1"; experiment "COORDINATES: polyA evidence [ECO:0006239]"; gene "Actn"; model_evidence "Supporting evidence includes similarity to: 10 Proteins"; product "alpha actinin, transcript variant X2"; transcript_biotype "mRNA"; exon_number "2";
NW_027332209.1	Gnomon	exon	6195299	6195429	.	+	.	gene_id "Actn"; transcript_id "XM_073075200.1"; db_xref "GeneID:140743700"; db_xref "GenBank:XM_073075200.1"; experiment "COORDINATES: polyA evidence [ECO:0006239]"; gene "Actn"; model_evidence "Supporting evidence includes similarity to: 10 Proteins"; product "alpha actinin, transcript variant X2"; transcript_biotype "mRNA"; exon_number "3";
NW_027332209.1	Gnomon	exon	6195652	6195886	.	+	.	gene_id "Actn"; transcript_id "XM_073075200.1"; db_xref "GeneID:140743700"; db_xref "GenBank:XM_073075200.1"; experiment "COORDINATES: polyA evidence [ECO:0006239]"; gene "Actn"; model_evidence "Supporting evidence includes similarity to: 10 Proteins"; product "alpha actinin, transcript variant X2"; transcript_biotype "mRNA"; exon_number "4";
NW_027332209.1	Gnomon	exon	6196259	6196344	.	+	.	gene_id "Actn"; transcript_id "XM_073075200.1"; db_xref "GeneID:140743700"; db_xref "GenBank:XM_073075200.1"; experiment "COORDINATES: polyA evidence [ECO:0006239]"; gene "Actn"; model_evidence "Supporting evidence includes similarity to: 10 Proteins"; product "alpha actinin, transcript variant X2"; transcript_biotype "mRNA"; exon_number "5";
NW_027332209.1	Gnomon	exon	6197874	6197951	.	+	.	gene_id "Actn"; transcript_id "XM_073075200.1"; db_xref "GeneID:140743700"; db_xref "GenBank:XM_073075200.1"; experiment "COORDINATES: polyA evidence [ECO:0006239]"; gene "Actn"; model_evidence "Supporting evidence includes similarity to: 10 Proteins"; product "alpha actinin, transcript variant X2"; transcript_biotype "mRNA"; exon_number "6";
NW_027332209.1	Gnomon	exon	6198381	6198473	.	+	.	gene_id "Actn"; transcript_id "XM_073075200.1"; db_xref "GeneID:140743700"; db_xref "GenBank:XM_073075200.1"; experiment "COORDINATES: polyA evidence [ECO:0006239]"; gene "Actn"; model_evidence "Supporting evidence includes similarity to: 10 Proteins"; product "alpha actinin, transcript variant X2"; transcript_biotype "mRNA"; exon_number "7";
NW_027332209.1	Gnomon	exon	6198918	6199021	.	+	.	gene_id "Actn"; transcript_id "XM_073075200.1"; db_xref "GeneID:140743700"; db_xref "GenBank:XM_073075200.1"; experiment "COORDINATES: polyA evidence [ECO:0006239]"; gene "Actn"; model_evidence "Supporting evidence includes similarity to: 10 Proteins"; product "alpha actinin, transcript variant X2"; transcript_biotype "mRNA"; exon_number "8";
NW_027332209.1	Gnomon	exon	6199607	6199733	.	+	.	gene_id "Actn"; transcript_id "XM_073075200.1"; db_xref "GeneID:140743700"; db_xref "GenBank:XM_073075200.1"; experiment "COORDINATES: polyA evidence [ECO:0006239]"; gene "Actn"; model_evidence "Supporting evidence includes similarity to: 10 Proteins"; product "alpha actinin, transcript variant X2"; transcript_biotype "mRNA"; exon_number "9";
NW_027332209.1	Gnomon	exon	6200765	6200912	.	+	.	gene_id "Actn"; transcript_id "XM_073075200.1"; db_xref "GeneID:140743700"; db_xref "GenBank:XM_073075200.1"; experiment "COORDINATES: polyA evidence [ECO:0006239]"; gene "Actn"; model_evidence "Supporting evidence includes similarity to: 10 Proteins"; product "alpha actinin, transcript variant X2"; transcript_biotype "mRNA"; exon_number "10";
NW_027332209.1	Gnomon	exon	6201475	6201625	.	+	.	gene_id "Actn"; transcript_id "XM_073075200.1"; db_xref "GeneID:140743700"; db_xref "GenBank:XM_073075200.1"; experiment "COORDINATES: polyA evidence [ECO:0006239]"; gene "Actn"; model_evidence "Supporting evidence includes similarity to: 10 Proteins"; product "alpha actinin, transcript variant X2"; transcript_biotype "mRNA"; exon_number "11";
NW_027332209.1	Gnomon	exon	6202161	6202346	.	+	.	gene_id "Actn"; transcript_id "XM_073075200.1"; db_xref "GeneID:140743700"; db_xref "GenBank:XM_073075200.1"; experiment "COORDINATES: polyA evidence [ECO:0006239]"; gene "Actn"; model_evidence "Supporting evidence includes similarity to: 10 Proteins"; product "alpha actinin, transcript variant X2"; transcript_biotype "mRNA"; exon_number "12";
NW_027332209.1	Gnomon	exon	6206127	6206253	.	+	.	gene_id "Actn"; transcript_id "XM_073075200.1"; db_xref "GeneID:140743700"; db_xref "GenBank:XM_073075200.1"; experiment "COORDINATES: polyA evidence [ECO:0006239]"; gene "Actn"; model_evidence "Supporting evidence includes similarity to: 10 Proteins"; product "alpha actinin, transcript variant X2"; transcript_biotype "mRNA"; exon_number "13";
NW_027332209.1	Gnomon	exon	6206866	6206961	.	+	.	gene_id "Actn"; transcript_id "XM_073075200.1"; db_xref "GeneID:140743700"; db_xref "GenBank:XM_073075200.1"; experiment "COORDINATES: polyA evidence [ECO:0006239]"; gene "Actn"; model_evidence "Supporting evidence includes similarity to: 10 Proteins"; product "alpha actinin, transcript variant X2"; transcript_biotype "mRNA"; exon_number "14";
NW_027332209.1	Gnomon	exon	6207479	6207667	.	+	.	gene_id "Actn"; transcript_id "XM_073075200.1"; db_xref "GeneID:140743700"; db_xref "GenBank:XM_073075200.1"; experiment "COORDINATES: polyA evidence [ECO:0006239]"; gene "Actn"; model_evidence "Supporting evidence includes similarity to: 10 Proteins"; product "alpha actinin, transcript variant X2"; transcript_biotype "mRNA"; exon_number "15";
NW_027332209.1	Gnomon	exon	6208612	6208739	.	+	.	gene_id "Actn"; transcript_id "XM_073075200.1"; db_xref "GeneID:140743700"; db_xref "GenBank:XM_073075200.1"; experiment "COORDINATES: polyA evidence [ECO:0006239]"; gene "Actn"; model_evidence "Supporting evidence includes similarity to: 10 Proteins"; product "alpha actinin, transcript variant X2"; transcript_biotype "mRNA"; exon_number "16";
NW_027332209.1	Gnomon	exon	6209229	6209407	.	+	.	gene_id "Actn"; transcript_id "XM_073075200.1"; db_xref "GeneID:140743700"; db_xref "GenBank:XM_073075200.1"; experiment "COORDINATES: polyA evidence [ECO:0006239]"; gene "Actn"; model_evidence "Supporting evidence includes similarity to: 10 Proteins"; product "alpha actinin, transcript variant X2"; transcript_biotype "mRNA"; exon_number "17";
NW_027332209.1	Gnomon	exon	6210001	6210123	.	+	.	gene_id "Actn"; transcript_id "XM_073075200.1"; db_xref "GeneID:140743700"; db_xref "GenBank:XM_073075200.1"; experiment "COORDINATES: polyA evidence [ECO:0006239]"; gene "Actn"; model_evidence "Supporting evidence includes similarity to: 10 Proteins"; product "alpha actinin, transcript variant X2"; transcript_biotype "mRNA"; exon_number "18";
NW_027332209.1	Gnomon	exon	6210536	6210642	.	+	.	gene_id "Actn"; transcript_id "XM_073075200.1"; db_xref "GeneID:140743700"; db_xref "GenBank:XM_073075200.1"; experiment "COORDINATES: polyA evidence [ECO:0006239]"; gene "Actn"; model_evidence "Supporting evidence includes similarity to: 10 Proteins"; product "alpha actinin, transcript variant X2"; transcript_biotype "mRNA"; exon_number "19";
NW_027332209.1	Gnomon	exon	6211225	6211383	.	+	.	gene_id "Actn"; transcript_id "XM_073075200.1"; db_xref "GeneID:140743700"; db_xref "GenBank:XM_073075200.1"; experiment "COORDINATES: polyA evidence [ECO:0006239]"; gene "Actn"; model_evidence "Supporting evidence includes similarity to: 10 Proteins"; product "alpha actinin, transcript variant X2"; transcript_biotype "mRNA"; exon_number "20";
NW_027332209.1	Gnomon	exon	6212636	6213616	.	+	.	gene_id "Actn"; transcript_id "XM_073075200.1"; db_xref "GeneID:140743700"; db_xref "GenBank:XM_073075200.1"; experiment "COORDINATES: polyA evidence [ECO:0006239]"; gene "Actn"; model_evidence "Supporting evidence includes similarity to: 10 Proteins"; product "alpha actinin, transcript variant X2"; transcript_biotype "mRNA"; exon_number "21";
NW_027332209.1	Gnomon	CDS	6162230	6162352	.	+	0	gene_id "Actn"; transcript_id "XM_073075200.1"; db_xref "GeneID:140743700"; db_xref "GenBank:XP_072931301.1"; gbkey "CDS"; gene "Actn"; product "alpha-actinin, sarcomeric"; protein_id "XP_072931301.1"; exon_number "1";
NW_027332209.1	Gnomon	CDS	6194109	6194313	.	+	0	gene_id "Actn"; transcript_id "XM_073075200.1"; db_xref "GeneID:140743700"; db_xref "GenBank:XP_072931301.1"; gbkey "CDS"; gene "Actn"; product "alpha-actinin, sarcomeric"; protein_id "XP_072931301.1"; exon_number "2";
NW_027332209.1	Gnomon	CDS	6195299	6195429	.	+	2	gene_id "Actn"; transcript_id "XM_073075200.1"; db_xref "GeneID:140743700"; db_xref "GenBank:XP_072931301.1"; gbkey "CDS"; gene "Actn"; product "alpha-actinin, sarcomeric"; protein_id "XP_072931301.1"; exon_number "3";
NW_027332209.1	Gnomon	CDS	6195652	6195886	.	+	0	gene_id "Actn"; transcript_id "XM_073075200.1"; db_xref "GeneID:140743700"; db_xref "GenBank:XP_072931301.1"; gbkey "CDS"; gene "Actn"; product "alpha-actinin, sarcomeric"; protein_id "XP_072931301.1"; exon_number "4";
NW_027332209.1	Gnomon	CDS	6196259	6196344	.	+	2	gene_id "Actn"; transcript_id "XM_073075200.1"; db_xref "GeneID:140743700"; db_xref "GenBank:XP_072931301.1"; gbkey "CDS"; gene "Actn"; product "alpha-actinin, sarcomeric"; protein_id "XP_072931301.1"; exon_number "5";
NW_027332209.1	Gnomon	CDS	6197874	6197951	.	+	0	gene_id "Actn"; transcript_id "XM_073075200.1"; db_xref "GeneID:140743700"; db_xref "GenBank:XP_072931301.1"; gbkey "CDS"; gene "Actn"; product "alpha-actinin, sarcomeric"; protein_id "XP_072931301.1"; exon_number "6";
NW_027332209.1	Gnomon	CDS	6198381	6198473	.	+	0	gene_id "Actn"; transcript_id "XM_073075200.1"; db_xref "GeneID:140743700"; db_xref "GenBank:XP_072931301.1"; gbkey "CDS"; gene "Actn"; product "alpha-actinin, sarcomeric"; protein_id "XP_072931301.1"; exon_number "7";
NW_027332209.1	Gnomon	CDS	6198918	6199021	.	+	0	gene_id "Actn"; transcript_id "XM_073075200.1"; db_xref "GeneID:140743700"; db_xref "GenBank:XP_072931301.1"; gbkey "CDS"; gene "Actn"; product "alpha-actinin, sarcomeric"; protein_id "XP_072931301.1"; exon_number "8";
NW_027332209.1	Gnomon	CDS	6199607	6199733	.	+	1	gene_id "Actn"; transcript_id "XM_073075200.1"; db_xref "GeneID:140743700"; db_xref "GenBank:XP_072931301.1"; gbkey "CDS"; gene "Actn"; product "alpha-actinin, sarcomeric"; protein_id "XP_072931301.1"; exon_number "9";
NW_027332209.1	Gnomon	CDS	6200765	6200912	.	+	0	gene_id "Actn"; transcript_id "XM_073075200.1"; db_xref "GeneID:140743700"; db_xref "GenBank:XP_072931301.1"; gbkey "CDS"; gene "Actn"; product "alpha-actinin, sarcomeric"; protein_id "XP_072931301.1"; exon_number "10";
NW_027332209.1	Gnomon	CDS	6201475	6201625	.	+	2	gene_id "Actn"; transcript_id "XM_073075200.1"; db_xref "GeneID:140743700"; db_xref "GenBank:XP_072931301.1"; gbkey "CDS"; gene "Actn"; product "alpha-actinin, sarcomeric"; protein_id "XP_072931301.1"; exon_number "11";
NW_027332209.1	Gnomon	CDS	6202161	6202346	.	+	1	gene_id "Actn"; transcript_id "XM_073075200.1"; db_xref "GeneID:140743700"; db_xref "GenBank:XP_072931301.1"; gbkey "CDS"; gene "Actn"; product "alpha-actinin, sarcomeric"; protein_id "XP_072931301.1"; exon_number "12";
NW_027332209.1	Gnomon	CDS	6206127	6206253	.	+	1	gene_id "Actn"; transcript_id "XM_073075200.1"; db_xref "GeneID:140743700"; db_xref "GenBank:XP_072931301.1"; gbkey "CDS"; gene "Actn"; product "alpha-actinin, sarcomeric"; protein_id "XP_072931301.1"; exon_number "13";
NW_027332209.1	Gnomon	CDS	6206866	6206961	.	+	0	gene_id "Actn"; transcript_id "XM_073075200.1"; db_xref "GeneID:140743700"; db_xref "GenBank:XP_072931301.1"; gbkey "CDS"; gene "Actn"; product "alpha-actinin, sarcomeric"; protein_id "XP_072931301.1"; exon_number "14";
NW_027332209.1	Gnomon	CDS	6207479	6207667	.	+	0	gene_id "Actn"; transcript_id "XM_073075200.1"; db_xref "GeneID:140743700"; db_xref "GenBank:XP_072931301.1"; gbkey "CDS"; gene "Actn"; product "alpha-actinin, sarcomeric"; protein_id "XP_072931301.1"; exon_number "15";
NW_027332209.1	Gnomon	CDS	6208612	6208739	.	+	0	gene_id "Actn"; transcript_id "XM_073075200.1"; db_xref "GeneID:140743700"; db_xref "GenBank:XP_072931301.1"; gbkey "CDS"; gene "Actn"; product "alpha-actinin, sarcomeric"; protein_id "XP_072931301.1"; exon_number "16";
NW_027332209.1	Gnomon	CDS	6209229	6209407	.	+	1	gene_id "Actn"; transcript_id "XM_073075200.1"; db_xref "GeneID:140743700"; db_xref "GenBank:XP_072931301.1"; gbkey "CDS"; gene "Actn"; product "alpha-actinin, sarcomeric"; protein_id "XP_072931301.1"; exon_number "17";
NW_027332209.1	Gnomon	CDS	6210001	6210123	.	+	2	gene_id "Actn"; transcript_id "XM_073075200.1"; db_xref "GeneID:140743700"; db_xref "GenBank:XP_072931301.1"; gbkey "CDS"; gene "Actn"; product "alpha-actinin, sarcomeric"; protein_id "XP_072931301.1"; exon_number "18";
NW_027332209.1	Gnomon	CDS	6210536	6210642	.	+	2	gene_id "Actn"; transcript_id "XM_073075200.1"; db_xref "GeneID:140743700"; db_xref "GenBank:XP_072931301.1"; gbkey "CDS"; gene "Actn"; product "alpha-actinin, sarcomeric"; protein_id "XP_072931301.1"; exon_number "19";
NW_027332209.1	Gnomon	CDS	6211225	6211380	.	+	0	gene_id "Actn"; transcript_id "XM_073075200.1"; db_xref "GeneID:140743700"; db_xref "GenBank:XP_072931301.1"; gbkey "CDS"; gene "Actn"; product "alpha-actinin, sarcomeric"; protein_id "XP_072931301.1"; exon_number "20";
NW_027332209.1	Gnomon	start_codon	6162230	6162232	.	+	0	gene_id "Actn"; transcript_id "XM_073075200.1"; db_xref "GeneID:140743700"; db_xref "GenBank:XP_072931301.1"; gbkey "CDS"; gene "Actn"; product "alpha-actinin, sarcomeric"; protein_id "XP_072931301.1"; exon_number "1";
NW_027332209.1	Gnomon	stop_codon	6211381	6211383	.	+	0	gene_id "Actn"; transcript_id "XM_073075200.1"; db_xref "GeneID:140743700"; db_xref "GenBank:XP_072931301.1"; gbkey "CDS"; gene "Actn"; product "alpha-actinin, sarcomeric"; protein_id "XP_072931301.1"; exon_number "20";
NW_027332209.1	Gnomon	gene	6172745	6176036	.	+	.	gene_id "LOC140743696"; transcript_id ""; db_xref "GeneID:140743696"; description "uncharacterized LOC140743696"; gbkey "Gene"; gene "LOC140743696"; gene_biotype "lncRNA";
NW_027332209.1	Gnomon	transcript	6172745	6176036	.	+	.	gene_id "LOC140743696"; transcript_id "XR_012102495.1"; db_xref "GeneID:140743696"; db_xref "GenBank:XR_012102495.1"; experiment "COORDINATES: polyA evidence [ECO:0006239]"; gbkey "ncRNA"; gene "LOC140743696"; product "uncharacterized lncRNA"; transcript_biotype "lnc_RNA";
NW_027332209.1	Gnomon	exon	6172745	6172953	.	+	.	gene_id "LOC140743696"; transcript_id "XR_012102495.1"; db_xref "GeneID:140743696"; db_xref "GenBank:XR_012102495.1"; experiment "COORDINATES: polyA evidence [ECO:0006239]"; gene "LOC140743696"; product "uncharacterized lncRNA"; transcript_biotype "lnc_RNA"; exon_number "1";
NW_027332209.1	Gnomon	exon	6173878	6176036	.	+	.	gene_id "LOC140743696"; transcript_id "XR_012102495.1"; db_xref "GeneID:140743696"; db_xref "GenBank:XR_012102495.1"; experiment "COORDINATES: polyA evidence [ECO:0006239]"; gene "LOC140743696"; product "uncharacterized lncRNA"; transcript_biotype "lnc_RNA"; exon_number "2";
NW_027332209.1	Gnomon	gene	6175562	6178215	.	-	.	gene_id "LOC140743690"; transcript_id ""; db_xref "GeneID:140743690"; description "uncharacterized LOC140743690"; gbkey "Gene"; gene "LOC140743690"; gene_biotype "lncRNA";
NW_027332209.1	Gnomon	transcript	6175562	6178215	.	-	.	gene_id "LOC140743690"; transcript_id "XR_012102494.1"; db_xref "GeneID:140743690"; db_xref "GenBank:XR_012102494.1"; experiment "COORDINATES: polyA evidence [ECO:0006239]"; gbkey "ncRNA"; gene "LOC140743690"; product "uncharacterized lncRNA"; transcript_biotype "lnc_RNA";
NW_027332209.1	Gnomon	exon	6178038	6178215	.	-	.	gene_id "LOC140743690"; transcript_id "XR_012102494.1"; db_xref "GeneID:140743690"; db_xref "GenBank:XR_012102494.1"; experiment "COORDINATES: polyA evidence [ECO:0006239]"; gene "LOC140743690"; product "uncharacterized lncRNA"; transcript_biotype "lnc_RNA"; exon_number "1";
NW_027332209.1	Gnomon	exon	6175562	6176034	.	-	.	gene_id "LOC140743690"; transcript_id "XR_012102494.1"; db_xref "GeneID:140743690"; db_xref "GenBank:XR_012102494.1"; experiment "COORDINATES: polyA evidence [ECO:0006239]"; gene "LOC140743690"; product "uncharacterized lncRNA"; transcript_biotype "lnc_RNA"; exon_number "2";
NW_027332209.1	Gnomon	gene	6214105	6215725	.	-	.	gene_id "Grx5"; transcript_id ""; db_xref "GeneID:140743711"; description "Glutaredoxin 5"; gbkey "Gene"; gene "Grx5"; gene_biotype "protein_coding";
NW_027332209.1	Gnomon	transcript	6214105	6215725	.	-	.	gene_id "Grx5"; transcript_id "XM_073075211.1"; db_xref "GeneID:140743711"; db_xref "GenBank:XM_073075211.1"; gbkey "mRNA"; gene "Grx5"; model_evidence "Supporting evidence includes similarity to: 10 Proteins"; product "Glutaredoxin 5"; transcript_biotype "mRNA";
NW_027332209.1	Gnomon	exon	6215345	6215725	.	-	.	gene_id "Grx5"; transcript_id "XM_073075211.1"; db_xref "GeneID:140743711"; db_xref "GenBank:XM_073075211.1"; gene "Grx5"; model_evidence "Supporting evidence includes similarity to: 10 Proteins"; product "Glutaredoxin 5"; transcript_biotype "mRNA"; exon_number "1";
NW_027332209.1	Gnomon	exon	6214105	6214954	.	-	.	gene_id "Grx5"; transcript_id "XM_073075211.1"; db_xref "GeneID:140743711"; db_xref "GenBank:XM_073075211.1"; gene "Grx5"; model_evidence "Supporting evidence includes similarity to: 10 Proteins"; product "Glutaredoxin 5"; transcript_biotype "mRNA"; exon_number "2";
NW_027332209.1	Gnomon	CDS	6215345	6215600	.	-	0	gene_id "Grx5"; transcript_id "XM_073075211.1"; db_xref "GeneID:140743711"; db_xref "GenBank:XP_072931312.1"; gbkey "CDS"; gene "Grx5"; product "uncharacterized monothiol glutaredoxin ycf64-like"; protein_id "XP_072931312.1"; exon_number "1";
NW_027332209.1	Gnomon	CDS	6214779	6214954	.	-	2	gene_id "Grx5"; transcript_id "XM_073075211.1"; db_xref "GeneID:140743711"; db_xref "GenBank:XP_072931312.1"; gbkey "CDS"; gene "Grx5"; product "uncharacterized monothiol glutaredoxin ycf64-like"; protein_id "XP_072931312.1"; exon_number "2";
NW_027332209.1	Gnomon	start_codon	6215598	6215600	.	-	0	gene_id "Grx5"; transcript_id "XM_073075211.1"; db_xref "GeneID:140743711"; db_xref "GenBank:XP_072931312.1"; gbkey "CDS"; gene "Grx5"; product "uncharacterized monothiol glutaredoxin ycf64-like"; protein_id "XP_072931312.1"; exon_number "1";
NW_027332209.1	Gnomon	stop_codon	6214776	6214778	.	-	0	gene_id "Grx5"; transcript_id "XM_073075211.1"; db_xref "GeneID:140743711"; db_xref "GenBank:XP_072931312.1"; gbkey "CDS"; gene "Grx5"; product "uncharacterized monothiol glutaredoxin ycf64-like"; protein_id "XP_072931312.1"; exon_number "2";
NW_027332209.1	Gnomon	gene	6216175	6218321	.	+	.	gene_id "LOC140743728"; transcript_id ""; db_xref "GeneID:140743728"; description "uncharacterized LOC140743728"; gbkey "Gene"; gene "LOC140743728"; gene_biotype "protein_coding";
NW_027332209.1	Gnomon	transcript	6216175	6218321	.	+	.	gene_id "LOC140743728"; transcript_id "XM_073075247.1"; db_xref "GeneID:140743728"; db_xref "GenBank:XM_073075247.1"; experiment "COORDINATES: polyA evidence [ECO:0006239]"; gbkey "mRNA"; gene "LOC140743728"; model_evidence "Supporting evidence includes similarity to: 11 Proteins"; product "uncharacterized protein"; transcript_biotype "mRNA";
NW_027332209.1	Gnomon	exon	6216175	6218321	.	+	.	gene_id "LOC140743728"; transcript_id "XM_073075247.1"; db_xref "GeneID:140743728"; db_xref "GenBank:XM_073075247.1"; experiment "COORDINATES: polyA evidence [ECO:0006239]"; gene "LOC140743728"; model_evidence "Supporting evidence includes similarity to: 11 Proteins"; product "uncharacterized protein"; transcript_biotype "mRNA"; exon_number "1";
NW_027332209.1	Gnomon	CDS	6216272	6217717	.	+	0	gene_id "LOC140743728"; transcript_id "XM_073075247.1"; db_xref "GeneID:140743728"; db_xref "GenBank:XP_072931348.1"; gbkey "CDS"; gene "LOC140743728"; product "uncharacterized protein"; protein_id "XP_072931348.1"; exon_number "1";
NW_027332209.1	Gnomon	start_codon	6216272	6216274	.	+	0	gene_id "LOC140743728"; transcript_id "XM_073075247.1"; db_xref "GeneID:140743728"; db_xref "GenBank:XP_072931348.1"; gbkey "CDS"; gene "LOC140743728"; product "uncharacterized protein"; protein_id "XP_072931348.1"; exon_number "1";
NW_027332209.1	Gnomon	stop_codon	6217718	6217720	.	+	0	gene_id "LOC140743728"; transcript_id "XM_073075247.1"; db_xref "GeneID:140743728"; db_xref "GenBank:XP_072931348.1"; gbkey "CDS"; gene "LOC140743728"; product "uncharacterized protein"; protein_id "XP_072931348.1"; exon_number "1";
NW_027332209.1	Gnomon	gene	6219079	6233420	.	-	.	gene_id "LOC140743722"; transcript_id ""; db_xref "GeneID:140743722"; description "probable 4-coumarate--CoA ligase 1"; gbkey "Gene"; gene "LOC140743722"; gene_biotype "protein_coding";
NW_027332209.1	Gnomon	transcript	6219079	6233420	.	-	.	gene_id "LOC140743722"; transcript_id "XM_073075236.1"; db_xref "GeneID:140743722"; db_xref "GenBank:XM_073075236.1"; gbkey "mRNA"; gene "LOC140743722"; model_evidence "Supporting evidence includes similarity to: 9 Proteins"; product "probable 4-coumarate--CoA ligase 1"; transcript_biotype "mRNA";
NW_027332209.1	Gnomon	exon	6233110	6233420	.	-	.	gene_id "LOC140743722"; transcript_id "XM_073075236.1"; db_xref "GeneID:140743722"; db_xref "GenBank:XM_073075236.1"; gene "LOC140743722"; model_evidence "Supporting evidence includes similarity to: 9 Proteins"; product "probable 4-coumarate--CoA ligase 1"; transcript_biotype "mRNA"; exon_number "1";
NW_027332209.1	Gnomon	exon	6227045	6227255	.	-	.	gene_id "LOC140743722"; transcript_id "XM_073075236.1"; db_xref "GeneID:140743722"; db_xref "GenBank:XM_073075236.1"; gene "LOC140743722"; model_evidence "Supporting evidence includes similarity to: 9 Proteins"; product "probable 4-coumarate--CoA ligase 1"; transcript_biotype "mRNA"; exon_number "2";
NW_027332209.1	Gnomon	exon	6225671	6225817	.	-	.	gene_id "LOC140743722"; transcript_id "XM_073075236.1"; db_xref "GeneID:140743722"; db_xref "GenBank:XM_073075236.1"; gene "LOC140743722"; model_evidence "Supporting evidence includes similarity to: 9 Proteins"; product "probable 4-coumarate--CoA ligase 1"; transcript_biotype "mRNA"; exon_number "3";
NW_027332209.1	Gnomon	exon	6223939	6224139	.	-	.	gene_id "LOC140743722"; transcript_id "XM_073075236.1"; db_xref "GeneID:140743722"; db_xref "GenBank:XM_073075236.1"; gene "LOC140743722"; model_evidence "Supporting evidence includes similarity to: 9 Proteins"; product "probable 4-coumarate--CoA ligase 1"; transcript_biotype "mRNA"; exon_number "4";
NW_027332209.1	Gnomon	exon	6223591	6223699	.	-	.	gene_id "LOC140743722"; transcript_id "XM_073075236.1"; db_xref "GeneID:140743722"; db_xref "GenBank:XM_073075236.1"; gene "LOC140743722"; model_evidence "Supporting evidence includes similarity to: 9 Proteins"; product "probable 4-coumarate--CoA ligase 1"; transcript_biotype "mRNA"; exon_number "5";
NW_027332209.1	Gnomon	exon	6221217	6221443	.	-	.	gene_id "LOC140743722"; transcript_id "XM_073075236.1"; db_xref "GeneID:140743722"; db_xref "GenBank:XM_073075236.1"; gene "LOC140743722"; model_evidence "Supporting evidence includes similarity to: 9 Proteins"; product "probable 4-coumarate--CoA ligase 1"; transcript_biotype "mRNA"; exon_number "6";
NW_027332209.1	Gnomon	exon	6220600	6220778	.	-	.	gene_id "LOC140743722"; transcript_id "XM_073075236.1"; db_xref "GeneID:140743722"; db_xref "GenBank:XM_073075236.1"; gene "LOC140743722"; model_evidence "Supporting evidence includes similarity to: 9 Proteins"; product "probable 4-coumarate--CoA ligase 1"; transcript_biotype "mRNA"; exon_number "7";
NW_027332209.1	Gnomon	exon	6219659	6219814	.	-	.	gene_id "LOC140743722"; transcript_id "XM_073075236.1"; db_xref "GeneID:140743722"; db_xref "GenBank:XM_073075236.1"; gene "LOC140743722"; model_evidence "Supporting evidence includes similarity to: 9 Proteins"; product "probable 4-coumarate--CoA ligase 1"; transcript_biotype "mRNA"; exon_number "8";
NW_027332209.1	Gnomon	exon	6219079	6219452	.	-	.	gene_id "LOC140743722"; transcript_id "XM_073075236.1"; db_xref "GeneID:140743722"; db_xref "GenBank:XM_073075236.1"; gene "LOC140743722"; model_evidence "Supporting evidence includes similarity to: 9 Proteins"; product "probable 4-coumarate--CoA ligase 1"; transcript_biotype "mRNA"; exon_number "9";
NW_027332209.1	Gnomon	CDS	6233110	6233358	.	-	0	gene_id "LOC140743722"; transcript_id "XM_073075236.1"; db_xref "GeneID:140743722"; db_xref "GenBank:XP_072931337.1"; gbkey "CDS"; gene "LOC140743722"; product "probable 4-coumarate--CoA ligase 1"; protein_id "XP_072931337.1"; exon_number "1";
NW_027332209.1	Gnomon	CDS	6227045	6227255	.	-	0	gene_id "LOC140743722"; transcript_id "XM_073075236.1"; db_xref "GeneID:140743722"; db_xref "GenBank:XP_072931337.1"; gbkey "CDS"; gene "LOC140743722"; product "probable 4-coumarate--CoA ligase 1"; protein_id "XP_072931337.1"; exon_number "2";
NW_027332209.1	Gnomon	CDS	6225671	6225817	.	-	2	gene_id "LOC140743722"; transcript_id "XM_073075236.1"; db_xref "GeneID:140743722"; db_xref "GenBank:XP_072931337.1"; gbkey "CDS"; gene "LOC140743722"; product "probable 4-coumarate--CoA ligase 1"; protein_id "XP_072931337.1"; exon_number "3";
NW_027332209.1	Gnomon	CDS	6223939	6224139	.	-	2	gene_id "LOC140743722"; transcript_id "XM_073075236.1"; db_xref "GeneID:140743722"; db_xref "GenBank:XP_072931337.1"; gbkey "CDS"; gene "LOC140743722"; product "probable 4-coumarate--CoA ligase 1"; protein_id "XP_072931337.1"; exon_number "4";
NW_027332209.1	Gnomon	CDS	6223591	6223699	.	-	2	gene_id "LOC140743722"; transcript_id "XM_073075236.1"; db_xref "GeneID:140743722"; db_xref "GenBank:XP_072931337.1"; gbkey "CDS"; gene "LOC140743722"; product "probable 4-coumarate--CoA ligase 1"; protein_id "XP_072931337.1"; exon_number "5";
NW_027332209.1	Gnomon	CDS	6221217	6221443	.	-	1	gene_id "LOC140743722"; transcript_id "XM_073075236.1"; db_xref "GeneID:140743722"; db_xref "GenBank:XP_072931337.1"; gbkey "CDS"; gene "LOC140743722"; product "probable 4-coumarate--CoA ligase 1"; protein_id "XP_072931337.1"; exon_number "6";
NW_027332209.1	Gnomon	CDS	6220600	6220778	.	-	2	gene_id "LOC140743722"; transcript_id "XM_073075236.1"; db_xref "GeneID:140743722"; db_xref "GenBank:XP_072931337.1"; gbkey "CDS"; gene "LOC140743722"; product "probable 4-coumarate--CoA ligase 1"; protein_id "XP_072931337.1"; exon_number "7";
NW_027332209.1	Gnomon	CDS	6219659	6219814	.	-	0	gene_id "LOC140743722"; transcript_id "XM_073075236.1"; db_xref "GeneID:140743722"; db_xref "GenBank:XP_072931337.1"; gbkey "CDS"; gene "LOC140743722"; product "probable 4-coumarate--CoA ligase 1"; protein_id "XP_072931337.1"; exon_number "8";
NW_027332209.1	Gnomon	CDS	6219171	6219452	.	-	0	gene_id "LOC140743722"; transcript_id "XM_073075236.1"; db_xref "GeneID:140743722"; db_xref "GenBank:XP_072931337.1"; gbkey "CDS"; gene "LOC140743722"; product "probable 4-coumarate--CoA ligase 1"; protein_id "XP_072931337.1"; exon_number "9";
NW_027332209.1	Gnomon	start_codon	6233356	6233358	.	-	0	gene_id "LOC140743722"; transcript_id "XM_073075236.1"; db_xref "GeneID:140743722"; db_xref "GenBank:XP_072931337.1"; gbkey "CDS"; gene "LOC140743722"; product "probable 4-coumarate--CoA ligase 1"; protein_id "XP_072931337.1"; exon_number "1";
NW_027332209.1	Gnomon	stop_codon	6219168	6219170	.	-	0	gene_id "LOC140743722"; transcript_id "XM_073075236.1"; db_xref "GeneID:140743722"; db_xref "GenBank:XP_072931337.1"; gbkey "CDS"; gene "LOC140743722"; product "probable 4-coumarate--CoA ligase 1"; protein_id "XP_072931337.1"; exon_number "9";
NW_027332209.1	Gnomon	gene	6239669	6265392	.	-	.	gene_id "LOC140743717"; transcript_id ""; db_xref "GeneID:140743717"; description "ATP-binding cassette sub-family B member 10, mitochondrial"; gbkey "Gene"; gene "LOC140743717"; gene_biotype "protein_coding";
NW_027332209.1	Gnomon	transcript	6239669	6265392	.	-	.	gene_id "LOC140743717"; transcript_id "XM_073075221.1"; db_xref "GeneID:140743717"; db_xref "GenBank:XM_073075221.1"; experiment "COORDINATES: polyA evidence [ECO:0006239]"; gbkey "mRNA"; gene "LOC140743717"; model_evidence "Supporting evidence includes similarity to: 9 Proteins"; product "ATP-binding cassette sub-family B member 10, mitochondrial"; transcript_biotype "mRNA";
NW_027332209.1	Gnomon	exon	6264956	6265392	.	-	.	gene_id "LOC140743717"; transcript_id "XM_073075221.1"; db_xref "GeneID:140743717"; db_xref "GenBank:XM_073075221.1"; experiment "COORDINATES: polyA evidence [ECO:0006239]"; gene "LOC140743717"; model_evidence "Supporting evidence includes similarity to: 9 Proteins"; product "ATP-binding cassette sub-family B member 10, mitochondrial"; transcript_biotype "mRNA"; exon_number "1";
NW_027332209.1	Gnomon	exon	6264404	6264610	.	-	.	gene_id "LOC140743717"; transcript_id "XM_073075221.1"; db_xref "GeneID:140743717"; db_xref "GenBank:XM_073075221.1"; experiment "COORDINATES: polyA evidence [ECO:0006239]"; gene "LOC140743717"; model_evidence "Supporting evidence includes similarity to: 9 Proteins"; product "ATP-binding cassette sub-family B member 10, mitochondrial"; transcript_biotype "mRNA"; exon_number "2";
NW_027332209.1	Gnomon	exon	6262850	6263052	.	-	.	gene_id "LOC140743717"; transcript_id "XM_073075221.1"; db_xref "GeneID:140743717"; db_xref "GenBank:XM_073075221.1"; experiment "COORDINATES: polyA evidence [ECO:0006239]"; gene "LOC140743717"; model_evidence "Supporting evidence includes similarity to: 9 Proteins"; product "ATP-binding cassette sub-family B member 10, mitochondrial"; transcript_biotype "mRNA"; exon_number "3";
NW_027332209.1	Gnomon	exon	6262283	6262417	.	-	.	gene_id "LOC140743717"; transcript_id "XM_073075221.1"; db_xref "GeneID:140743717"; db_xref "GenBank:XM_073075221.1"; experiment "COORDINATES: polyA evidence [ECO:0006239]"; gene "LOC140743717"; model_evidence "Supporting evidence includes similarity to: 9 Proteins"; product "ATP-binding cassette sub-family B member 10, mitochondrial"; transcript_biotype "mRNA"; exon_number "4";
NW_027332209.1	Gnomon	exon	6261424	6261570	.	-	.	gene_id "LOC140743717"; transcript_id "XM_073075221.1"; db_xref "GeneID:140743717"; db_xref "GenBank:XM_073075221.1"; experiment "COORDINATES: polyA evidence [ECO:0006239]"; gene "LOC140743717"; model_evidence "Supporting evidence includes similarity to: 9 Proteins"; product "ATP-binding cassette sub-family B member 10, mitochondrial"; transcript_biotype "mRNA"; exon_number "5";
NW_027332209.1	Gnomon	exon	6260059	6260290	.	-	.	gene_id "LOC140743717"; transcript_id "XM_073075221.1"; db_xref "GeneID:140743717"; db_xref "GenBank:XM_073075221.1"; experiment "COORDINATES: polyA evidence [ECO:0006239]"; gene "LOC140743717"; model_evidence "Supporting evidence includes similarity to: 9 Proteins"; product "ATP-binding cassette sub-family B member 10, mitochondrial"; transcript_biotype "mRNA"; exon_number "6";
NW_027332209.1	Gnomon	exon	6257414	6257691	.	-	.	gene_id "LOC140743717"; transcript_id "XM_073075221.1"; db_xref "GeneID:140743717"; db_xref "GenBank:XM_073075221.1"; experiment "COORDINATES: polyA evidence [ECO:0006239]"; gene "LOC140743717"; model_evidence "Supporting evidence includes similarity to: 9 Proteins"; product "ATP-binding cassette sub-family B member 10, mitochondrial"; transcript_biotype "mRNA"; exon_number "7";
NW_027332209.1	Gnomon	exon	6256570	6256653	.	-	.	gene_id "LOC140743717"; transcript_id "XM_073075221.1"; db_xref "GeneID:140743717"; db_xref "GenBank:XM_073075221.1"; experiment "COORDINATES: polyA evidence [ECO:0006239]"; gene "LOC140743717"; model_evidence "Supporting evidence includes similarity to: 9 Proteins"; product "ATP-binding cassette sub-family B member 10, mitochondrial"; transcript_biotype "mRNA"; exon_number "8";
NW_027332209.1	Gnomon	exon	6241068	6241214	.	-	.	gene_id "LOC140743717"; transcript_id "XM_073075221.1"; db_xref "GeneID:140743717"; db_xref "GenBank:XM_073075221.1"; experiment "COORDINATES: polyA evidence [ECO:0006239]"; gene "LOC140743717"; model_evidence "Supporting evidence includes similarity to: 9 Proteins"; product "ATP-binding cassette sub-family B member 10, mitochondrial"; transcript_biotype "mRNA"; exon_number "9";
NW_027332209.1	Gnomon	exon	6239669	6240406	.	-	.	gene_id "LOC140743717"; transcript_id "XM_073075221.1"; db_xref "GeneID:140743717"; db_xref "GenBank:XM_073075221.1"; experiment "COORDINATES: polyA evidence [ECO:0006239]"; gene "LOC140743717"; model_evidence "Supporting evidence includes similarity to: 9 Proteins"; product "ATP-binding cassette sub-family B member 10, mitochondrial"; transcript_biotype "mRNA"; exon_number "10";
NW_027332209.1	Gnomon	CDS	6264956	6265322	.	-	0	gene_id "LOC140743717"; transcript_id "XM_073075221.1"; db_xref "GeneID:140743717"; db_xref "GenBank:XP_072931322.1"; gbkey "CDS"; gene "LOC140743717"; product "ATP-binding cassette sub-family B member 10, mitochondrial"; protein_id "XP_072931322.1"; exon_number "1";
NW_027332209.1	Gnomon	CDS	6264404	6264610	.	-	2	gene_id "LOC140743717"; transcript_id "XM_073075221.1"; db_xref "GeneID:140743717"; db_xref "GenBank:XP_072931322.1"; gbkey "CDS"; gene "LOC140743717"; product "ATP-binding cassette sub-family B member 10, mitochondrial"; protein_id "XP_072931322.1"; exon_number "2";
NW_027332209.1	Gnomon	CDS	6262850	6263052	.	-	2	gene_id "LOC140743717"; transcript_id "XM_073075221.1"; db_xref "GeneID:140743717"; db_xref "GenBank:XP_072931322.1"; gbkey "CDS"; gene "LOC140743717"; product "ATP-binding cassette sub-family B member 10, mitochondrial"; protein_id "XP_072931322.1"; exon_number "3";
NW_027332209.1	Gnomon	CDS	6262283	6262417	.	-	0	gene_id "LOC140743717"; transcript_id "XM_073075221.1"; db_xref "GeneID:140743717"; db_xref "GenBank:XP_072931322.1"; gbkey "CDS"; gene "LOC140743717"; product "ATP-binding cassette sub-family B member 10, mitochondrial"; protein_id "XP_072931322.1"; exon_number "4";
NW_027332209.1	Gnomon	CDS	6261424	6261570	.	-	0	gene_id "LOC140743717"; transcript_id "XM_073075221.1"; db_xref "GeneID:140743717"; db_xref "GenBank:XP_072931322.1"; gbkey "CDS"; gene "LOC140743717"; product "ATP-binding cassette sub-family B member 10, mitochondrial"; protein_id "XP_072931322.1"; exon_number "5";
NW_027332209.1	Gnomon	CDS	6260059	6260290	.	-	0	gene_id "LOC140743717"; transcript_id "XM_073075221.1"; db_xref "GeneID:140743717"; db_xref "GenBank:XP_072931322.1"; gbkey "CDS"; gene "LOC140743717"; product "ATP-binding cassette sub-family B member 10, mitochondrial"; protein_id "XP_072931322.1"; exon_number "6";
NW_027332209.1	Gnomon	CDS	6257414	6257691	.	-	2	gene_id "LOC140743717"; transcript_id "XM_073075221.1"; db_xref "GeneID:140743717"; db_xref "GenBank:XP_072931322.1"; gbkey "CDS"; gene "LOC140743717"; product "ATP-binding cassette sub-family B member 10, mitochondrial"; protein_id "XP_072931322.1"; exon_number "7";
NW_027332209.1	Gnomon	CDS	6256570	6256653	.	-	0	gene_id "LOC140743717"; transcript_id "XM_073075221.1"; db_xref "GeneID:140743717"; db_xref "GenBank:XP_072931322.1"; gbkey "CDS"; gene "LOC140743717"; product "ATP-binding cassette sub-family B member 10, mitochondrial"; protein_id "XP_072931322.1"; exon_number "8";
NW_027332209.1	Gnomon	CDS	6241068	6241214	.	-	0	gene_id "LOC140743717"; transcript_id "XM_073075221.1"; db_xref "GeneID:140743717"; db_xref "GenBank:XP_072931322.1"; gbkey "CDS"; gene "LOC140743717"; product "ATP-binding cassette sub-family B member 10, mitochondrial"; protein_id "XP_072931322.1"; exon_number "9";
NW_027332209.1	Gnomon	CDS	6240113	6240406	.	-	0	gene_id "LOC140743717"; transcript_id "XM_073075221.1"; db_xref "GeneID:140743717"; db_xref "GenBank:XP_072931322.1"; gbkey "CDS"; gene "LOC140743717"; product "ATP-binding cassette sub-family B member 10, mitochondrial"; protein_id "XP_072931322.1"; exon_number "10";
NW_027332209.1	Gnomon	start_codon	6265320	6265322	.	-	0	gene_id "LOC140743717"; transcript_id "XM_073075221.1"; db_xref "GeneID:140743717"; db_xref "GenBank:XP_072931322.1"; gbkey "CDS"; gene "LOC140743717"; product "ATP-binding cassette sub-family B member 10, mitochondrial"; protein_id "XP_072931322.1"; exon_number "1";
NW_027332209.1	Gnomon	stop_codon	6240110	6240112	.	-	0	gene_id "LOC140743717"; transcript_id "XM_073075221.1"; db_xref "GeneID:140743717"; db_xref "GenBank:XP_072931322.1"; gbkey "CDS"; gene "LOC140743717"; product "ATP-binding cassette sub-family B member 10, mitochondrial"; protein_id "XP_072931322.1"; exon_number "10";
NW_027332209.1	Gnomon	gene	6243983	6252528	.	+	.	gene_id "LOC140743733"; transcript_id ""; db_xref "GeneID:140743733"; description "transmembrane protease serine 9-like"; gbkey "Gene"; gene "LOC140743733"; gene_biotype "pseudogene"; pseudo "true";
NW_027332209.1	Gnomon	gene	6273848	6281217	.	-	.	gene_id "LOC140743739"; transcript_id ""; db_xref "GeneID:140743739"; description "Golgi resident protein GCP60"; gbkey "Gene"; gene "LOC140743739"; gene_biotype "protein_coding";
NW_027332209.1	Gnomon	transcript	6273848	6281217	.	-	.	gene_id "LOC140743739"; transcript_id "XM_073075283.1"; db_xref "GeneID:140743739"; db_xref "GenBank:XM_073075283.1"; experiment "COORDINATES: polyA evidence [ECO:0006239]"; gbkey "mRNA"; gene "LOC140743739"; model_evidence "Supporting evidence includes similarity to: 4 Proteins"; product "Golgi resident protein GCP60, transcript variant X2"; transcript_biotype "mRNA";
NW_027332209.1	Gnomon	exon	6280961	6281217	.	-	.	gene_id "LOC140743739"; transcript_id "XM_073075283.1"; db_xref "GeneID:140743739"; db_xref "GenBank:XM_073075283.1"; experiment "COORDINATES: polyA evidence [ECO:0006239]"; gene "LOC140743739"; model_evidence "Supporting evidence includes similarity to: 4 Proteins"; product "Golgi resident protein GCP60, transcript variant X2"; transcript_biotype "mRNA"; exon_number "1";
NW_027332209.1	Gnomon	exon	6280459	6280672	.	-	.	gene_id "LOC140743739"; transcript_id "XM_073075283.1"; db_xref "GeneID:140743739"; db_xref "GenBank:XM_073075283.1"; experiment "COORDINATES: polyA evidence [ECO:0006239]"; gene "LOC140743739"; model_evidence "Supporting evidence includes similarity to: 4 Proteins"; product "Golgi resident protein GCP60, transcript variant X2"; transcript_biotype "mRNA"; exon_number "2";
NW_027332209.1	Gnomon	exon	6279849	6279917	.	-	.	gene_id "LOC140743739"; transcript_id "XM_073075283.1"; db_xref "GeneID:140743739"; db_xref "GenBank:XM_073075283.1"; experiment "COORDINATES: polyA evidence [ECO:0006239]"; gene "LOC140743739"; model_evidence "Supporting evidence includes similarity to: 4 Proteins"; product "Golgi resident protein GCP60, transcript variant X2"; transcript_biotype "mRNA"; exon_number "3";
NW_027332209.1	Gnomon	exon	6279217	6279321	.	-	.	gene_id "LOC140743739"; transcript_id "XM_073075283.1"; db_xref "GeneID:140743739"; db_xref "GenBank:XM_073075283.1"; experiment "COORDINATES: polyA evidence [ECO:0006239]"; gene "LOC140743739"; model_evidence "Supporting evidence includes similarity to: 4 Proteins"; product "Golgi resident protein GCP60, transcript variant X2"; transcript_biotype "mRNA"; exon_number "4";
NW_027332209.1	Gnomon	exon	6278241	6278522	.	-	.	gene_id "LOC140743739"; transcript_id "XM_073075283.1"; db_xref "GeneID:140743739"; db_xref "GenBank:XM_073075283.1"; experiment "COORDINATES: polyA evidence [ECO:0006239]"; gene "LOC140743739"; model_evidence "Supporting evidence includes similarity to: 4 Proteins"; product "Golgi resident protein GCP60, transcript variant X2"; transcript_biotype "mRNA"; exon_number "5";
NW_027332209.1	Gnomon	exon	6278015	6278088	.	-	.	gene_id "LOC140743739"; transcript_id "XM_073075283.1"; db_xref "GeneID:140743739"; db_xref "GenBank:XM_073075283.1"; experiment "COORDINATES: polyA evidence [ECO:0006239]"; gene "LOC140743739"; model_evidence "Supporting evidence includes similarity to: 4 Proteins"; product "Golgi resident protein GCP60, transcript variant X2"; transcript_biotype "mRNA"; exon_number "6";
NW_027332209.1	Gnomon	exon	6277593	6277781	.	-	.	gene_id "LOC140743739"; transcript_id "XM_073075283.1"; db_xref "GeneID:140743739"; db_xref "GenBank:XM_073075283.1"; experiment "COORDINATES: polyA evidence [ECO:0006239]"; gene "LOC140743739"; model_evidence "Supporting evidence includes similarity to: 4 Proteins"; product "Golgi resident protein GCP60, transcript variant X2"; transcript_biotype "mRNA"; exon_number "7";
NW_027332209.1	Gnomon	exon	6276922	6277029	.	-	.	gene_id "LOC140743739"; transcript_id "XM_073075283.1"; db_xref "GeneID:140743739"; db_xref "GenBank:XM_073075283.1"; experiment "COORDINATES: polyA evidence [ECO:0006239]"; gene "LOC140743739"; model_evidence "Supporting evidence includes similarity to: 4 Proteins"; product "Golgi resident protein GCP60, transcript variant X2"; transcript_biotype "mRNA"; exon_number "8";
NW_027332209.1	Gnomon	exon	6276447	6276568	.	-	.	gene_id "LOC140743739"; transcript_id "XM_073075283.1"; db_xref "GeneID:140743739"; db_xref "GenBank:XM_073075283.1"; experiment "COORDINATES: polyA evidence [ECO:0006239]"; gene "LOC140743739"; model_evidence "Supporting evidence includes similarity to: 4 Proteins"; product "Golgi resident protein GCP60, transcript variant X2"; transcript_biotype "mRNA"; exon_number "9";
NW_027332209.1	Gnomon	exon	6273848	6275814	.	-	.	gene_id "LOC140743739"; transcript_id "XM_073075283.1"; db_xref "GeneID:140743739"; db_xref "GenBank:XM_073075283.1"; experiment "COORDINATES: polyA evidence [ECO:0006239]"; gene "LOC140743739"; model_evidence "Supporting evidence includes similarity to: 4 Proteins"; product "Golgi resident protein GCP60, transcript variant X2"; transcript_biotype "mRNA"; exon_number "10";
NW_027332209.1	Gnomon	CDS	6280961	6281105	.	-	0	gene_id "LOC140743739"; transcript_id "XM_073075283.1"; db_xref "GeneID:140743739"; db_xref "GenBank:XP_072931384.1"; gbkey "CDS"; gene "LOC140743739"; product "Golgi resident protein GCP60 isoform X2"; protein_id "XP_072931384.1"; exon_number "1";
NW_027332209.1	Gnomon	CDS	6280459	6280672	.	-	2	gene_id "LOC140743739"; transcript_id "XM_073075283.1"; db_xref "GeneID:140743739"; db_xref "GenBank:XP_072931384.1"; gbkey "CDS"; gene "LOC140743739"; product "Golgi resident protein GCP60 isoform X2"; protein_id "XP_072931384.1"; exon_number "2";
NW_027332209.1	Gnomon	CDS	6279849	6279917	.	-	1	gene_id "LOC140743739"; transcript_id "XM_073075283.1"; db_xref "GeneID:140743739"; db_xref "GenBank:XP_072931384.1"; gbkey "CDS"; gene "LOC140743739"; product "Golgi resident protein GCP60 isoform X2"; protein_id "XP_072931384.1"; exon_number "3";
NW_027332209.1	Gnomon	CDS	6279217	6279321	.	-	1	gene_id "LOC140743739"; transcript_id "XM_073075283.1"; db_xref "GeneID:140743739"; db_xref "GenBank:XP_072931384.1"; gbkey "CDS"; gene "LOC140743739"; product "Golgi resident protein GCP60 isoform X2"; protein_id "XP_072931384.1"; exon_number "4";
NW_027332209.1	Gnomon	CDS	6278241	6278522	.	-	1	gene_id "LOC140743739"; transcript_id "XM_073075283.1"; db_xref "GeneID:140743739"; db_xref "GenBank:XP_072931384.1"; gbkey "CDS"; gene "LOC140743739"; product "Golgi resident protein GCP60 isoform X2"; protein_id "XP_072931384.1"; exon_number "5";
NW_027332209.1	Gnomon	CDS	6278015	6278088	.	-	1	gene_id "LOC140743739"; transcript_id "XM_073075283.1"; db_xref "GeneID:140743739"; db_xref "GenBank:XP_072931384.1"; gbkey "CDS"; gene "LOC140743739"; product "Golgi resident protein GCP60 isoform X2"; protein_id "XP_072931384.1"; exon_number "6";
NW_027332209.1	Gnomon	CDS	6277593	6277781	.	-	2	gene_id "LOC140743739"; transcript_id "XM_073075283.1"; db_xref "GeneID:140743739"; db_xref "GenBank:XP_072931384.1"; gbkey "CDS"; gene "LOC140743739"; product "Golgi resident protein GCP60 isoform X2"; protein_id "XP_072931384.1"; exon_number "7";
NW_027332209.1	Gnomon	CDS	6276922	6277029	.	-	2	gene_id "LOC140743739"; transcript_id "XM_073075283.1"; db_xref "GeneID:140743739"; db_xref "GenBank:XP_072931384.1"; gbkey "CDS"; gene "LOC140743739"; product "Golgi resident protein GCP60 isoform X2"; protein_id "XP_072931384.1"; exon_number "8";
NW_027332209.1	Gnomon	CDS	6276447	6276568	.	-	2	gene_id "LOC140743739"; transcript_id "XM_073075283.1"; db_xref "GeneID:140743739"; db_xref "GenBank:XP_072931384.1"; gbkey "CDS"; gene "LOC140743739"; product "Golgi resident protein GCP60 isoform X2"; protein_id "XP_072931384.1"; exon_number "9";
NW_027332209.1	Gnomon	CDS	6275701	6275814	.	-	0	gene_id "LOC140743739"; transcript_id "XM_073075283.1"; db_xref "GeneID:140743739"; db_xref "GenBank:XP_072931384.1"; gbkey "CDS"; gene "LOC140743739"; product "Golgi resident protein GCP60 isoform X2"; protein_id "XP_072931384.1"; exon_number "10";
NW_027332209.1	Gnomon	start_codon	6281103	6281105	.	-	0	gene_id "LOC140743739"; transcript_id "XM_073075283.1"; db_xref "GeneID:140743739"; db_xref "GenBank:XP_072931384.1"; gbkey "CDS"; gene "LOC140743739"; product "Golgi resident protein GCP60 isoform X2"; protein_id "XP_072931384.1"; exon_number "1";
NW_027332209.1	Gnomon	stop_codon	6275698	6275700	.	-	0	gene_id "LOC140743739"; transcript_id "XM_073075283.1"; db_xref "GeneID:140743739"; db_xref "GenBank:XP_072931384.1"; gbkey "CDS"; gene "LOC140743739"; product "Golgi resident protein GCP60 isoform X2"; protein_id "XP_072931384.1"; exon_number "10";
NW_027332209.1	Gnomon	transcript	6273848	6281217	.	-	.	gene_id "LOC140743739"; transcript_id "XM_073075271.1"; db_xref "GeneID:140743739"; db_xref "GenBank:XM_073075271.1"; experiment "COORDINATES: polyA evidence [ECO:0006239]"; gbkey "mRNA"; gene "LOC140743739"; model_evidence "Supporting evidence includes similarity to: 4 Proteins"; product "Golgi resident protein GCP60, transcript variant X1"; transcript_biotype "mRNA";
NW_027332209.1	Gnomon	exon	6280961	6281217	.	-	.	gene_id "LOC140743739"; transcript_id "XM_073075271.1"; db_xref "GeneID:140743739"; db_xref "GenBank:XM_073075271.1"; experiment "COORDINATES: polyA evidence [ECO:0006239]"; gene "LOC140743739"; model_evidence "Supporting evidence includes similarity to: 4 Proteins"; product "Golgi resident protein GCP60, transcript variant X1"; transcript_biotype "mRNA"; exon_number "1";
NW_027332209.1	Gnomon	exon	6280459	6280672	.	-	.	gene_id "LOC140743739"; transcript_id "XM_073075271.1"; db_xref "GeneID:140743739"; db_xref "GenBank:XM_073075271.1"; experiment "COORDINATES: polyA evidence [ECO:0006239]"; gene "LOC140743739"; model_evidence "Supporting evidence includes similarity to: 4 Proteins"; product "Golgi resident protein GCP60, transcript variant X1"; transcript_biotype "mRNA"; exon_number "2";
NW_027332209.1	Gnomon	exon	6279849	6279917	.	-	.	gene_id "LOC140743739"; transcript_id "XM_073075271.1"; db_xref "GeneID:140743739"; db_xref "GenBank:XM_073075271.1"; experiment "COORDINATES: polyA evidence [ECO:0006239]"; gene "LOC140743739"; model_evidence "Supporting evidence includes similarity to: 4 Proteins"; product "Golgi resident protein GCP60, transcript variant X1"; transcript_biotype "mRNA"; exon_number "3";
NW_027332209.1	Gnomon	exon	6279217	6279321	.	-	.	gene_id "LOC140743739"; transcript_id "XM_073075271.1"; db_xref "GeneID:140743739"; db_xref "GenBank:XM_073075271.1"; experiment "COORDINATES: polyA evidence [ECO:0006239]"; gene "LOC140743739"; model_evidence "Supporting evidence includes similarity to: 4 Proteins"; product "Golgi resident protein GCP60, transcript variant X1"; transcript_biotype "mRNA"; exon_number "4";
NW_027332209.1	Gnomon	exon	6278241	6278522	.	-	.	gene_id "LOC140743739"; transcript_id "XM_073075271.1"; db_xref "GeneID:140743739"; db_xref "GenBank:XM_073075271.1"; experiment "COORDINATES: polyA evidence [ECO:0006239]"; gene "LOC140743739"; model_evidence "Supporting evidence includes similarity to: 4 Proteins"; product "Golgi resident protein GCP60, transcript variant X1"; transcript_biotype "mRNA"; exon_number "5";
NW_027332209.1	Gnomon	exon	6278015	6278088	.	-	.	gene_id "LOC140743739"; transcript_id "XM_073075271.1"; db_xref "GeneID:140743739"; db_xref "GenBank:XM_073075271.1"; experiment "COORDINATES: polyA evidence [ECO:0006239]"; gene "LOC140743739"; model_evidence "Supporting evidence includes similarity to: 4 Proteins"; product "Golgi resident protein GCP60, transcript variant X1"; transcript_biotype "mRNA"; exon_number "6";
NW_027332209.1	Gnomon	exon	6277593	6277799	.	-	.	gene_id "LOC140743739"; transcript_id "XM_073075271.1"; db_xref "GeneID:140743739"; db_xref "GenBank:XM_073075271.1"; experiment "COORDINATES: polyA evidence [ECO:0006239]"; gene "LOC140743739"; model_evidence "Supporting evidence includes similarity to: 4 Proteins"; product "Golgi resident protein GCP60, transcript variant X1"; transcript_biotype "mRNA"; exon_number "7";
NW_027332209.1	Gnomon	exon	6276922	6277029	.	-	.	gene_id "LOC140743739"; transcript_id "XM_073075271.1"; db_xref "GeneID:140743739"; db_xref "GenBank:XM_073075271.1"; experiment "COORDINATES: polyA evidence [ECO:0006239]"; gene "LOC140743739"; model_evidence "Supporting evidence includes similarity to: 4 Proteins"; product "Golgi resident protein GCP60, transcript variant X1"; transcript_biotype "mRNA"; exon_number "8";
NW_027332209.1	Gnomon	exon	6276447	6276568	.	-	.	gene_id "LOC140743739"; transcript_id "XM_073075271.1"; db_xref "GeneID:140743739"; db_xref "GenBank:XM_073075271.1"; experiment "COORDINATES: polyA evidence [ECO:0006239]"; gene "LOC140743739"; model_evidence "Supporting evidence includes similarity to: 4 Proteins"; product "Golgi resident protein GCP60, transcript variant X1"; transcript_biotype "mRNA"; exon_number "9";
NW_027332209.1	Gnomon	exon	6273848	6275814	.	-	.	gene_id "LOC140743739"; transcript_id "XM_073075271.1"; db_xref "GeneID:140743739"; db_xref "GenBank:XM_073075271.1"; experiment "COORDINATES: polyA evidence [ECO:0006239]"; gene "LOC140743739"; model_evidence "Supporting evidence includes similarity to: 4 Proteins"; product "Golgi resident protein GCP60, transcript variant X1"; transcript_biotype "mRNA"; exon_number "10";
NW_027332209.1	Gnomon	CDS	6280961	6281105	.	-	0	gene_id "LOC140743739"; transcript_id "XM_073075271.1"; db_xref "GeneID:140743739"; db_xref "GenBank:XP_072931372.1"; gbkey "CDS"; gene "LOC140743739"; product "Golgi resident protein GCP60 isoform X1"; protein_id "XP_072931372.1"; exon_number "1";
NW_027332209.1	Gnomon	CDS	6280459	6280672	.	-	2	gene_id "LOC140743739"; transcript_id "XM_073075271.1"; db_xref "GeneID:140743739"; db_xref "GenBank:XP_072931372.1"; gbkey "CDS"; gene "LOC140743739"; product "Golgi resident protein GCP60 isoform X1"; protein_id "XP_072931372.1"; exon_number "2";
NW_027332209.1	Gnomon	CDS	6279849	6279917	.	-	1	gene_id "LOC140743739"; transcript_id "XM_073075271.1"; db_xref "GeneID:140743739"; db_xref "GenBank:XP_072931372.1"; gbkey "CDS"; gene "LOC140743739"; product "Golgi resident protein GCP60 isoform X1"; protein_id "XP_072931372.1"; exon_number "3";
NW_027332209.1	Gnomon	CDS	6279217	6279321	.	-	1	gene_id "LOC140743739"; transcript_id "XM_073075271.1"; db_xref "GeneID:140743739"; db_xref "GenBank:XP_072931372.1"; gbkey "CDS"; gene "LOC140743739"; product "Golgi resident protein GCP60 isoform X1"; protein_id "XP_072931372.1"; exon_number "4";
NW_027332209.1	Gnomon	CDS	6278241	6278522	.	-	1	gene_id "LOC140743739"; transcript_id "XM_073075271.1"; db_xref "GeneID:140743739"; db_xref "GenBank:XP_072931372.1"; gbkey "CDS"; gene "LOC140743739"; product "Golgi resident protein GCP60 isoform X1"; protein_id "XP_072931372.1"; exon_number "5";
NW_027332209.1	Gnomon	CDS	6278015	6278088	.	-	1	gene_id "LOC140743739"; transcript_id "XM_073075271.1"; db_xref "GeneID:140743739"; db_xref "GenBank:XP_072931372.1"; gbkey "CDS"; gene "LOC140743739"; product "Golgi resident protein GCP60 isoform X1"; protein_id "XP_072931372.1"; exon_number "6";
NW_027332209.1	Gnomon	CDS	6277593	6277799	.	-	2	gene_id "LOC140743739"; transcript_id "XM_073075271.1"; db_xref "GeneID:140743739"; db_xref "GenBank:XP_072931372.1"; gbkey "CDS"; gene "LOC140743739"; product "Golgi resident protein GCP60 isoform X1"; protein_id "XP_072931372.1"; exon_number "7";
NW_027332209.1	Gnomon	CDS	6276922	6277029	.	-	2	gene_id "LOC140743739"; transcript_id "XM_073075271.1"; db_xref "GeneID:140743739"; db_xref "GenBank:XP_072931372.1"; gbkey "CDS"; gene "LOC140743739"; product "Golgi resident protein GCP60 isoform X1"; protein_id "XP_072931372.1"; exon_number "8";
NW_027332209.1	Gnomon	CDS	6276447	6276568	.	-	2	gene_id "LOC140743739"; transcript_id "XM_073075271.1"; db_xref "GeneID:140743739"; db_xref "GenBank:XP_072931372.1"; gbkey "CDS"; gene "LOC140743739"; product "Golgi resident protein GCP60 isoform X1"; protein_id "XP_072931372.1"; exon_number "9";
NW_027332209.1	Gnomon	CDS	6275701	6275814	.	-	0	gene_id "LOC140743739"; transcript_id "XM_073075271.1"; db_xref "GeneID:140743739"; db_xref "GenBank:XP_072931372.1"; gbkey "CDS"; gene "LOC140743739"; product "Golgi resident protein GCP60 isoform X1"; protein_id "XP_072931372.1"; exon_number "10";
NW_027332209.1	Gnomon	start_codon	6281103	6281105	.	-	0	gene_id "LOC140743739"; transcript_id "XM_073075271.1"; db_xref "GeneID:140743739"; db_xref "GenBank:XP_072931372.1"; gbkey "CDS"; gene "LOC140743739"; product "Golgi resident protein GCP60 isoform X1"; protein_id "XP_072931372.1"; exon_number "1";
NW_027332209.1	Gnomon	stop_codon	6275698	6275700	.	-	0	gene_id "LOC140743739"; transcript_id "XM_073075271.1"; db_xref "GeneID:140743739"; db_xref "GenBank:XP_072931372.1"; gbkey "CDS"; gene "LOC140743739"; product "Golgi resident protein GCP60 isoform X1"; protein_id "XP_072931372.1"; exon_number "10";
NW_027332209.1	Gnomon	gene	6281536	6291193	.	+	.	gene_id "Nprl3"; transcript_id ""; db_xref "GeneID:140743744"; description "GATOR complex protein Nprl3"; gbkey "Gene"; gene "Nprl3"; gene_biotype "protein_coding";
NW_027332209.1	Gnomon	transcript	6281536	6291193	.	+	.	gene_id "Nprl3"; transcript_id "XM_073075295.1"; db_xref "GeneID:140743744"; db_xref "GenBank:XM_073075295.1"; experiment "COORDINATES: polyA evidence [ECO:0006239]"; gbkey "mRNA"; gene "Nprl3"; model_evidence "Supporting evidence includes similarity to: 3 Proteins"; product "GATOR complex protein Nprl3"; transcript_biotype "mRNA";
NW_027332209.1	Gnomon	exon	6281536	6282002	.	+	.	gene_id "Nprl3"; transcript_id "XM_073075295.1"; db_xref "GeneID:140743744"; db_xref "GenBank:XM_073075295.1"; experiment "COORDINATES: polyA evidence [ECO:0006239]"; gene "Nprl3"; model_evidence "Supporting evidence includes similarity to: 3 Proteins"; product "GATOR complex protein Nprl3"; transcript_biotype "mRNA"; exon_number "1";
NW_027332209.1	Gnomon	exon	6282451	6282663	.	+	.	gene_id "Nprl3"; transcript_id "XM_073075295.1"; db_xref "GeneID:140743744"; db_xref "GenBank:XM_073075295.1"; experiment "COORDINATES: polyA evidence [ECO:0006239]"; gene "Nprl3"; model_evidence "Supporting evidence includes similarity to: 3 Proteins"; product "GATOR complex protein Nprl3"; transcript_biotype "mRNA"; exon_number "2";
NW_027332209.1	Gnomon	exon	6282864	6282958	.	+	.	gene_id "Nprl3"; transcript_id "XM_073075295.1"; db_xref "GeneID:140743744"; db_xref "GenBank:XM_073075295.1"; experiment "COORDINATES: polyA evidence [ECO:0006239]"; gene "Nprl3"; model_evidence "Supporting evidence includes similarity to: 3 Proteins"; product "GATOR complex protein Nprl3"; transcript_biotype "mRNA"; exon_number "3";
NW_027332209.1	Gnomon	exon	6283667	6283877	.	+	.	gene_id "Nprl3"; transcript_id "XM_073075295.1"; db_xref "GeneID:140743744"; db_xref "GenBank:XM_073075295.1"; experiment "COORDINATES: polyA evidence [ECO:0006239]"; gene "Nprl3"; model_evidence "Supporting evidence includes similarity to: 3 Proteins"; product "GATOR complex protein Nprl3"; transcript_biotype "mRNA"; exon_number "4";
NW_027332209.1	Gnomon	exon	6284184	6284338	.	+	.	gene_id "Nprl3"; transcript_id "XM_073075295.1"; db_xref "GeneID:140743744"; db_xref "GenBank:XM_073075295.1"; experiment "COORDINATES: polyA evidence [ECO:0006239]"; gene "Nprl3"; model_evidence "Supporting evidence includes similarity to: 3 Proteins"; product "GATOR complex protein Nprl3"; transcript_biotype "mRNA"; exon_number "5";
NW_027332209.1	Gnomon	exon	6284727	6284858	.	+	.	gene_id "Nprl3"; transcript_id "XM_073075295.1"; db_xref "GeneID:140743744"; db_xref "GenBank:XM_073075295.1"; experiment "COORDINATES: polyA evidence [ECO:0006239]"; gene "Nprl3"; model_evidence "Supporting evidence includes similarity to: 3 Proteins"; product "GATOR complex protein Nprl3"; transcript_biotype "mRNA"; exon_number "6";
NW_027332209.1	Gnomon	exon	6285157	6285321	.	+	.	gene_id "Nprl3"; transcript_id "XM_073075295.1"; db_xref "GeneID:140743744"; db_xref "GenBank:XM_073075295.1"; experiment "COORDINATES: polyA evidence [ECO:0006239]"; gene "Nprl3"; model_evidence "Supporting evidence includes similarity to: 3 Proteins"; product "GATOR complex protein Nprl3"; transcript_biotype "mRNA"; exon_number "7";
NW_027332209.1	Gnomon	exon	6285687	6285864	.	+	.	gene_id "Nprl3"; transcript_id "XM_073075295.1"; db_xref "GeneID:140743744"; db_xref "GenBank:XM_073075295.1"; experiment "COORDINATES: polyA evidence [ECO:0006239]"; gene "Nprl3"; model_evidence "Supporting evidence includes similarity to: 3 Proteins"; product "GATOR complex protein Nprl3"; transcript_biotype "mRNA"; exon_number "8";
NW_027332209.1	Gnomon	exon	6287658	6288345	.	+	.	gene_id "Nprl3"; transcript_id "XM_073075295.1"; db_xref "GeneID:140743744"; db_xref "GenBank:XM_073075295.1"; experiment "COORDINATES: polyA evidence [ECO:0006239]"; gene "Nprl3"; model_evidence "Supporting evidence includes similarity to: 3 Proteins"; product "GATOR complex protein Nprl3"; transcript_biotype "mRNA"; exon_number "9";
NW_027332209.1	Gnomon	exon	6289226	6289419	.	+	.	gene_id "Nprl3"; transcript_id "XM_073075295.1"; db_xref "GeneID:140743744"; db_xref "GenBank:XM_073075295.1"; experiment "COORDINATES: polyA evidence [ECO:0006239]"; gene "Nprl3"; model_evidence "Supporting evidence includes similarity to: 3 Proteins"; product "GATOR complex protein Nprl3"; transcript_biotype "mRNA"; exon_number "10";
NW_027332209.1	Gnomon	exon	6290104	6291193	.	+	.	gene_id "Nprl3"; transcript_id "XM_073075295.1"; db_xref "GeneID:140743744"; db_xref "GenBank:XM_073075295.1"; experiment "COORDINATES: polyA evidence [ECO:0006239]"; gene "Nprl3"; model_evidence "Supporting evidence includes similarity to: 3 Proteins"; product "GATOR complex protein Nprl3"; transcript_biotype "mRNA"; exon_number "11";
NW_027332209.1	Gnomon	CDS	6281804	6282002	.	+	0	gene_id "Nprl3"; transcript_id "XM_073075295.1"; db_xref "GeneID:140743744"; db_xref "GenBank:XP_072931396.1"; gbkey "CDS"; gene "Nprl3"; product "GATOR complex protein NPRL3"; protein_id "XP_072931396.1"; exon_number "1";
NW_027332209.1	Gnomon	CDS	6282451	6282663	.	+	2	gene_id "Nprl3"; transcript_id "XM_073075295.1"; db_xref "GeneID:140743744"; db_xref "GenBank:XP_072931396.1"; gbkey "CDS"; gene "Nprl3"; product "GATOR complex protein NPRL3"; protein_id "XP_072931396.1"; exon_number "2";
NW_027332209.1	Gnomon	CDS	6282864	6282958	.	+	2	gene_id "Nprl3"; transcript_id "XM_073075295.1"; db_xref "GeneID:140743744"; db_xref "GenBank:XP_072931396.1"; gbkey "CDS"; gene "Nprl3"; product "GATOR complex protein NPRL3"; protein_id "XP_072931396.1"; exon_number "3";
NW_027332209.1	Gnomon	CDS	6283667	6283877	.	+	0	gene_id "Nprl3"; transcript_id "XM_073075295.1"; db_xref "GeneID:140743744"; db_xref "GenBank:XP_072931396.1"; gbkey "CDS"; gene "Nprl3"; product "GATOR complex protein NPRL3"; protein_id "XP_072931396.1"; exon_number "4";
NW_027332209.1	Gnomon	CDS	6284184	6284338	.	+	2	gene_id "Nprl3"; transcript_id "XM_073075295.1"; db_xref "GeneID:140743744"; db_xref "GenBank:XP_072931396.1"; gbkey "CDS"; gene "Nprl3"; product "GATOR complex protein NPRL3"; protein_id "XP_072931396.1"; exon_number "5";
NW_027332209.1	Gnomon	CDS	6284727	6284858	.	+	0	gene_id "Nprl3"; transcript_id "XM_073075295.1"; db_xref "GeneID:140743744"; db_xref "GenBank:XP_072931396.1"; gbkey "CDS"; gene "Nprl3"; product "GATOR complex protein NPRL3"; protein_id "XP_072931396.1"; exon_number "6";
NW_027332209.1	Gnomon	CDS	6285157	6285321	.	+	0	gene_id "Nprl3"; transcript_id "XM_073075295.1"; db_xref "GeneID:140743744"; db_xref "GenBank:XP_072931396.1"; gbkey "CDS"; gene "Nprl3"; product "GATOR complex protein NPRL3"; protein_id "XP_072931396.1"; exon_number "7";
NW_027332209.1	Gnomon	CDS	6285687	6285864	.	+	0	gene_id "Nprl3"; transcript_id "XM_073075295.1"; db_xref "GeneID:140743744"; db_xref "GenBank:XP_072931396.1"; gbkey "CDS"; gene "Nprl3"; product "GATOR complex protein NPRL3"; protein_id "XP_072931396.1"; exon_number "8";
NW_027332209.1	Gnomon	CDS	6287658	6288345	.	+	2	gene_id "Nprl3"; transcript_id "XM_073075295.1"; db_xref "GeneID:140743744"; db_xref "GenBank:XP_072931396.1"; gbkey "CDS"; gene "Nprl3"; product "GATOR complex protein NPRL3"; protein_id "XP_072931396.1"; exon_number "9";
NW_027332209.1	Gnomon	CDS	6289226	6289419	.	+	1	gene_id "Nprl3"; transcript_id "XM_073075295.1"; db_xref "GeneID:140743744"; db_xref "GenBank:XP_072931396.1"; gbkey "CDS"; gene "Nprl3"; product "GATOR complex protein NPRL3"; protein_id "XP_072931396.1"; exon_number "10";
NW_027332209.1	Gnomon	CDS	6290104	6290255	.	+	2	gene_id "Nprl3"; transcript_id "XM_073075295.1"; db_xref "GeneID:140743744"; db_xref "GenBank:XP_072931396.1"; gbkey "CDS"; gene "Nprl3"; product "GATOR complex protein NPRL3"; protein_id "XP_072931396.1"; exon_number "11";
NW_027332209.1	Gnomon	start_codon	6281804	6281806	.	+	0	gene_id "Nprl3"; transcript_id "XM_073075295.1"; db_xref "GeneID:140743744"; db_xref "GenBank:XP_072931396.1"; gbkey "CDS"; gene "Nprl3"; product "GATOR complex protein NPRL3"; protein_id "XP_072931396.1"; exon_number "1";
NW_027332209.1	Gnomon	stop_codon	6290256	6290258	.	+	0	gene_id "Nprl3"; transcript_id "XM_073075295.1"; db_xref "GeneID:140743744"; db_xref "GenBank:XP_072931396.1"; gbkey "CDS"; gene "Nprl3"; product "GATOR complex protein NPRL3"; protein_id "XP_072931396.1"; exon_number "11";
NW_027332209.1	Gnomon	gene	6292008	6294837	.	+	.	gene_id "LOC140743815"; transcript_id ""; db_xref "GeneID:140743815"; description "motile sperm domain-containing protein 1-like"; gbkey "Gene"; gene "LOC140743815"; gene_biotype "protein_coding";
NW_027332209.1	Gnomon	transcript	6292008	6294837	.	+	.	gene_id "LOC140743815"; transcript_id "XM_073075402.1"; db_xref "GeneID:140743815"; db_xref "GenBank:XM_073075402.1"; experiment "COORDINATES: polyA evidence [ECO:0006239]"; gbkey "mRNA"; gene "LOC140743815"; model_evidence "Supporting evidence includes similarity to: 4 Proteins"; product "motile sperm domain-containing protein 1-like"; transcript_biotype "mRNA";
NW_027332209.1	Gnomon	exon	6292008	6292246	.	+	.	gene_id "LOC140743815"; transcript_id "XM_073075402.1"; db_xref "GeneID:140743815"; db_xref "GenBank:XM_073075402.1"; experiment "COORDINATES: polyA evidence [ECO:0006239]"; gene "LOC140743815"; model_evidence "Supporting evidence includes similarity to: 4 Proteins"; product "motile sperm domain-containing protein 1-like"; transcript_biotype "mRNA"; exon_number "1";
NW_027332209.1	Gnomon	exon	6292320	6292483	.	+	.	gene_id "LOC140743815"; transcript_id "XM_073075402.1"; db_xref "GeneID:140743815"; db_xref "GenBank:XM_073075402.1"; experiment "COORDINATES: polyA evidence [ECO:0006239]"; gene "LOC140743815"; model_evidence "Supporting evidence includes similarity to: 4 Proteins"; product "motile sperm domain-containing protein 1-like"; transcript_biotype "mRNA"; exon_number "2";
NW_027332209.1	Gnomon	exon	6292830	6292996	.	+	.	gene_id "LOC140743815"; transcript_id "XM_073075402.1"; db_xref "GeneID:140743815"; db_xref "GenBank:XM_073075402.1"; experiment "COORDINATES: polyA evidence [ECO:0006239]"; gene "LOC140743815"; model_evidence "Supporting evidence includes similarity to: 4 Proteins"; product "motile sperm domain-containing protein 1-like"; transcript_biotype "mRNA"; exon_number "3";
NW_027332209.1	Gnomon	exon	6293715	6294837	.	+	.	gene_id "LOC140743815"; transcript_id "XM_073075402.1"; db_xref "GeneID:140743815"; db_xref "GenBank:XM_073075402.1"; experiment "COORDINATES: polyA evidence [ECO:0006239]"; gene "LOC140743815"; model_evidence "Supporting evidence includes similarity to: 4 Proteins"; product "motile sperm domain-containing protein 1-like"; transcript_biotype "mRNA"; exon_number "4";
NW_027332209.1	Gnomon	CDS	6292126	6292246	.	+	0	gene_id "LOC140743815"; transcript_id "XM_073075402.1"; db_xref "GeneID:140743815"; db_xref "GenBank:XP_072931503.1"; gbkey "CDS"; gene "LOC140743815"; product "motile sperm domain-containing protein 1-like"; protein_id "XP_072931503.1"; exon_number "1";
NW_027332209.1	Gnomon	CDS	6292320	6292483	.	+	2	gene_id "LOC140743815"; transcript_id "XM_073075402.1"; db_xref "GeneID:140743815"; db_xref "GenBank:XP_072931503.1"; gbkey "CDS"; gene "LOC140743815"; product "motile sperm domain-containing protein 1-like"; protein_id "XP_072931503.1"; exon_number "2";
NW_027332209.1	Gnomon	CDS	6292830	6292996	.	+	0	gene_id "LOC140743815"; transcript_id "XM_073075402.1"; db_xref "GeneID:140743815"; db_xref "GenBank:XP_072931503.1"; gbkey "CDS"; gene "LOC140743815"; product "motile sperm domain-containing protein 1-like"; protein_id "XP_072931503.1"; exon_number "3";
NW_027332209.1	Gnomon	CDS	6293715	6293901	.	+	1	gene_id "LOC140743815"; transcript_id "XM_073075402.1"; db_xref "GeneID:140743815"; db_xref "GenBank:XP_072931503.1"; gbkey "CDS"; gene "LOC140743815"; product "motile sperm domain-containing protein 1-like"; protein_id "XP_072931503.1"; exon_number "4";
NW_027332209.1	Gnomon	start_codon	6292126	6292128	.	+	0	gene_id "LOC140743815"; transcript_id "XM_073075402.1"; db_xref "GeneID:140743815"; db_xref "GenBank:XP_072931503.1"; gbkey "CDS"; gene "LOC140743815"; product "motile sperm domain-containing protein 1-like"; protein_id "XP_072931503.1"; exon_number "1";
NW_027332209.1	Gnomon	stop_codon	6293902	6293904	.	+	0	gene_id "LOC140743815"; transcript_id "XM_073075402.1"; db_xref "GeneID:140743815"; db_xref "GenBank:XP_072931503.1"; gbkey "CDS"; gene "LOC140743815"; product "motile sperm domain-containing protein 1-like"; protein_id "XP_072931503.1"; exon_number "4";
NW_027332209.1	Gnomon	gene	6295410	6299838	.	-	.	gene_id "LOC140743806"; transcript_id ""; db_xref "GeneID:140743806"; description "beta-1,4-N-acetylgalactosaminyltransferase bre-4-like"; gbkey "Gene"; gene "LOC140743806"; gene_biotype "protein_coding";
NW_027332209.1	Gnomon	transcript	6295410	6299838	.	-	.	gene_id "LOC140743806"; transcript_id "XM_073075397.1"; db_xref "GeneID:140743806"; db_xref "GenBank:XM_073075397.1"; experiment "COORDINATES: polyA evidence [ECO:0006239]"; gbkey "mRNA"; gene "LOC140743806"; model_evidence "Supporting evidence includes similarity to: 5 Proteins"; product "beta-1,4-N-acetylgalactosaminyltransferase bre-4-like"; transcript_biotype "mRNA";
NW_027332209.1	Gnomon	exon	6299311	6299838	.	-	.	gene_id "LOC140743806"; transcript_id "XM_073075397.1"; db_xref "GeneID:140743806"; db_xref "GenBank:XM_073075397.1"; experiment "COORDINATES: polyA evidence [ECO:0006239]"; gene "LOC140743806"; model_evidence "Supporting evidence includes similarity to: 5 Proteins"; product "beta-1,4-N-acetylgalactosaminyltransferase bre-4-like"; transcript_biotype "mRNA"; exon_number "1";
NW_027332209.1	Gnomon	exon	6298877	6299149	.	-	.	gene_id "LOC140743806"; transcript_id "XM_073075397.1"; db_xref "GeneID:140743806"; db_xref "GenBank:XM_073075397.1"; experiment "COORDINATES: polyA evidence [ECO:0006239]"; gene "LOC140743806"; model_evidence "Supporting evidence includes similarity to: 5 Proteins"; product "beta-1,4-N-acetylgalactosaminyltransferase bre-4-like"; transcript_biotype "mRNA"; exon_number "2";
NW_027332209.1	Gnomon	exon	6298240	6298455	.	-	.	gene_id "LOC140743806"; transcript_id "XM_073075397.1"; db_xref "GeneID:140743806"; db_xref "GenBank:XM_073075397.1"; experiment "COORDINATES: polyA evidence [ECO:0006239]"; gene "LOC140743806"; model_evidence "Supporting evidence includes similarity to: 5 Proteins"; product "beta-1,4-N-acetylgalactosaminyltransferase bre-4-like"; transcript_biotype "mRNA"; exon_number "3";
NW_027332209.1	Gnomon	exon	6295410	6297882	.	-	.	gene_id "LOC140743806"; transcript_id "XM_073075397.1"; db_xref "GeneID:140743806"; db_xref "GenBank:XM_073075397.1"; experiment "COORDINATES: polyA evidence [ECO:0006239]"; gene "LOC140743806"; model_evidence "Supporting evidence includes similarity to: 5 Proteins"; product "beta-1,4-N-acetylgalactosaminyltransferase bre-4-like"; transcript_biotype "mRNA"; exon_number "4";
NW_027332209.1	Gnomon	CDS	6299311	6299645	.	-	0	gene_id "LOC140743806"; transcript_id "XM_073075397.1"; db_xref "GeneID:140743806"; db_xref "GenBank:XP_072931498.1"; gbkey "CDS"; gene "LOC140743806"; product "beta-1,4-N-acetylgalactosaminyltransferase bre-4-like"; protein_id "XP_072931498.1"; exon_number "1";
NW_027332209.1	Gnomon	CDS	6298877	6299149	.	-	1	gene_id "LOC140743806"; transcript_id "XM_073075397.1"; db_xref "GeneID:140743806"; db_xref "GenBank:XP_072931498.1"; gbkey "CDS"; gene "LOC140743806"; product "beta-1,4-N-acetylgalactosaminyltransferase bre-4-like"; protein_id "XP_072931498.1"; exon_number "2";
NW_027332209.1	Gnomon	CDS	6298240	6298455	.	-	1	gene_id "LOC140743806"; transcript_id "XM_073075397.1"; db_xref "GeneID:140743806"; db_xref "GenBank:XP_072931498.1"; gbkey "CDS"; gene "LOC140743806"; product "beta-1,4-N-acetylgalactosaminyltransferase bre-4-like"; protein_id "XP_072931498.1"; exon_number "3";
NW_027332209.1	Gnomon	CDS	6297756	6297882	.	-	1	gene_id "LOC140743806"; transcript_id "XM_073075397.1"; db_xref "GeneID:140743806"; db_xref "GenBank:XP_072931498.1"; gbkey "CDS"; gene "LOC140743806"; product "beta-1,4-N-acetylgalactosaminyltransferase bre-4-like"; protein_id "XP_072931498.1"; exon_number "4";
NW_027332209.1	Gnomon	start_codon	6299643	6299645	.	-	0	gene_id "LOC140743806"; transcript_id "XM_073075397.1"; db_xref "GeneID:140743806"; db_xref "GenBank:XP_072931498.1"; gbkey "CDS"; gene "LOC140743806"; product "beta-1,4-N-acetylgalactosaminyltransferase bre-4-like"; protein_id "XP_072931498.1"; exon_number "1";
NW_027332209.1	Gnomon	stop_codon	6297753	6297755	.	-	0	gene_id "LOC140743806"; transcript_id "XM_073075397.1"; db_xref "GeneID:140743806"; db_xref "GenBank:XP_072931498.1"; gbkey "CDS"; gene "LOC140743806"; product "beta-1,4-N-acetylgalactosaminyltransferase bre-4-like"; protein_id "XP_072931498.1"; exon_number "4";
NW_027332209.1	Gnomon	gene	6300427	6307333	.	+	.	gene_id "LOC140743752"; transcript_id ""; db_xref "GeneID:140743752"; description "uncharacterized LOC140743752"; gbkey "Gene"; gene "LOC140743752"; gene_biotype "protein_coding";
NW_027332209.1	Gnomon	transcript	6300427	6307333	.	+	.	gene_id "LOC140743752"; transcript_id "XM_073075308.1"; db_xref "GeneID:140743752"; db_xref "GenBank:XM_073075308.1"; gbkey "mRNA"; gene "LOC140743752"; model_evidence "Supporting evidence includes similarity to: 2 Proteins"; product "uncharacterized protein"; transcript_biotype "mRNA";
NW_027332209.1	Gnomon	exon	6300427	6301286	.	+	.	gene_id "LOC140743752"; transcript_id "XM_073075308.1"; db_xref "GeneID:140743752"; db_xref "GenBank:XM_073075308.1"; gene "LOC140743752"; model_evidence "Supporting evidence includes similarity to: 2 Proteins"; product "uncharacterized protein"; transcript_biotype "mRNA"; exon_number "1";
NW_027332209.1	Gnomon	exon	6303198	6303286	.	+	.	gene_id "LOC140743752"; transcript_id "XM_073075308.1"; db_xref "GeneID:140743752"; db_xref "GenBank:XM_073075308.1"; gene "LOC140743752"; model_evidence "Supporting evidence includes similarity to: 2 Proteins"; product "uncharacterized protein"; transcript_biotype "mRNA"; exon_number "2";
NW_027332209.1	Gnomon	exon	6304312	6304535	.	+	.	gene_id "LOC140743752"; transcript_id "XM_073075308.1"; db_xref "GeneID:140743752"; db_xref "GenBank:XM_073075308.1"; gene "LOC140743752"; model_evidence "Supporting evidence includes similarity to: 2 Proteins"; product "uncharacterized protein"; transcript_biotype "mRNA"; exon_number "3";
NW_027332209.1	Gnomon	exon	6304966	6305188	.	+	.	gene_id "LOC140743752"; transcript_id "XM_073075308.1"; db_xref "GeneID:140743752"; db_xref "GenBank:XM_073075308.1"; gene "LOC140743752"; model_evidence "Supporting evidence includes similarity to: 2 Proteins"; product "uncharacterized protein"; transcript_biotype "mRNA"; exon_number "4";
NW_027332209.1	Gnomon	exon	6305873	6306021	.	+	.	gene_id "LOC140743752"; transcript_id "XM_073075308.1"; db_xref "GeneID:140743752"; db_xref "GenBank:XM_073075308.1"; gene "LOC140743752"; model_evidence "Supporting evidence includes similarity to: 2 Proteins"; product "uncharacterized protein"; transcript_biotype "mRNA"; exon_number "5";
NW_027332209.1	Gnomon	exon	6306604	6307333	.	+	.	gene_id "LOC140743752"; transcript_id "XM_073075308.1"; db_xref "GeneID:140743752"; db_xref "GenBank:XM_073075308.1"; gene "LOC140743752"; model_evidence "Supporting evidence includes similarity to: 2 Proteins"; product "uncharacterized protein"; transcript_biotype "mRNA"; exon_number "6";
NW_027332209.1	Gnomon	CDS	6300605	6301286	.	+	0	gene_id "LOC140743752"; transcript_id "XM_073075308.1"; db_xref "GeneID:140743752"; db_xref "GenBank:XP_072931409.1"; gbkey "CDS"; gene "LOC140743752"; product "uncharacterized protein"; protein_id "XP_072931409.1"; exon_number "1";
NW_027332209.1	Gnomon	CDS	6303198	6303286	.	+	2	gene_id "LOC140743752"; transcript_id "XM_073075308.1"; db_xref "GeneID:140743752"; db_xref "GenBank:XP_072931409.1"; gbkey "CDS"; gene "LOC140743752"; product "uncharacterized protein"; protein_id "XP_072931409.1"; exon_number "2";
NW_027332209.1	Gnomon	CDS	6304312	6304535	.	+	0	gene_id "LOC140743752"; transcript_id "XM_073075308.1"; db_xref "GeneID:140743752"; db_xref "GenBank:XP_072931409.1"; gbkey "CDS"; gene "LOC140743752"; product "uncharacterized protein"; protein_id "XP_072931409.1"; exon_number "3";
NW_027332209.1	Gnomon	CDS	6304966	6305188	.	+	1	gene_id "LOC140743752"; transcript_id "XM_073075308.1"; db_xref "GeneID:140743752"; db_xref "GenBank:XP_072931409.1"; gbkey "CDS"; gene "LOC140743752"; product "uncharacterized protein"; protein_id "XP_072931409.1"; exon_number "4";
NW_027332209.1	Gnomon	CDS	6305873	6306021	.	+	0	gene_id "LOC140743752"; transcript_id "XM_073075308.1"; db_xref "GeneID:140743752"; db_xref "GenBank:XP_072931409.1"; gbkey "CDS"; gene "LOC140743752"; product "uncharacterized protein"; protein_id "XP_072931409.1"; exon_number "5";
NW_027332209.1	Gnomon	CDS	6306604	6306817	.	+	1	gene_id "LOC140743752"; transcript_id "XM_073075308.1"; db_xref "GeneID:140743752"; db_xref "GenBank:XP_072931409.1"; gbkey "CDS"; gene "LOC140743752"; product "uncharacterized protein"; protein_id "XP_072931409.1"; exon_number "6";
NW_027332209.1	Gnomon	start_codon	6300605	6300607	.	+	0	gene_id "LOC140743752"; transcript_id "XM_073075308.1"; db_xref "GeneID:140743752"; db_xref "GenBank:XP_072931409.1"; gbkey "CDS"; gene "LOC140743752"; product "uncharacterized protein"; protein_id "XP_072931409.1"; exon_number "1";
NW_027332209.1	Gnomon	stop_codon	6306818	6306820	.	+	0	gene_id "LOC140743752"; transcript_id "XM_073075308.1"; db_xref "GeneID:140743752"; db_xref "GenBank:XP_072931409.1"; gbkey "CDS"; gene "LOC140743752"; product "uncharacterized protein"; protein_id "XP_072931409.1"; exon_number "6";
NW_027332209.1	Gnomon	gene	6316914	6319939	.	+	.	gene_id "LOC140743764"; transcript_id ""; db_xref "GeneID:140743764"; description "uncharacterized LOC140743764"; gbkey "Gene"; gene "LOC140743764"; gene_biotype "protein_coding";
NW_027332209.1	Gnomon	transcript	6316914	6319939	.	+	.	gene_id "LOC140743764"; transcript_id "XM_073075333.1"; db_xref "GeneID:140743764"; db_xref "GenBank:XM_073075333.1"; experiment "COORDINATES: polyA evidence [ECO:0006239]"; gbkey "mRNA"; gene "LOC140743764"; model_evidence "Supporting evidence includes similarity to: 24 Proteins"; product "uncharacterized protein"; transcript_biotype "mRNA";
NW_027332209.1	Gnomon	exon	6316914	6318559	.	+	.	gene_id "LOC140743764"; transcript_id "XM_073075333.1"; db_xref "GeneID:140743764"; db_xref "GenBank:XM_073075333.1"; experiment "COORDINATES: polyA evidence [ECO:0006239]"; gene "LOC140743764"; model_evidence "Supporting evidence includes similarity to: 24 Proteins"; product "uncharacterized protein"; transcript_biotype "mRNA"; exon_number "1";
NW_027332209.1	Gnomon	exon	6318638	6318856	.	+	.	gene_id "LOC140743764"; transcript_id "XM_073075333.1"; db_xref "GeneID:140743764"; db_xref "GenBank:XM_073075333.1"; experiment "COORDINATES: polyA evidence [ECO:0006239]"; gene "LOC140743764"; model_evidence "Supporting evidence includes similarity to: 24 Proteins"; product "uncharacterized protein"; transcript_biotype "mRNA"; exon_number "2";
NW_027332209.1	Gnomon	exon	6319245	6319939	.	+	.	gene_id "LOC140743764"; transcript_id "XM_073075333.1"; db_xref "GeneID:140743764"; db_xref "GenBank:XM_073075333.1"; experiment "COORDINATES: polyA evidence [ECO:0006239]"; gene "LOC140743764"; model_evidence "Supporting evidence includes similarity to: 24 Proteins"; product "uncharacterized protein"; transcript_biotype "mRNA"; exon_number "3";
NW_027332209.1	Gnomon	CDS	6317405	6318559	.	+	0	gene_id "LOC140743764"; transcript_id "XM_073075333.1"; db_xref "GeneID:140743764"; db_xref "GenBank:XP_072931434.1"; gbkey "CDS"; gene "LOC140743764"; product "uncharacterized protein"; protein_id "XP_072931434.1"; exon_number "1";
NW_027332209.1	Gnomon	CDS	6318638	6318856	.	+	0	gene_id "LOC140743764"; transcript_id "XM_073075333.1"; db_xref "GeneID:140743764"; db_xref "GenBank:XP_072931434.1"; gbkey "CDS"; gene "LOC140743764"; product "uncharacterized protein"; protein_id "XP_072931434.1"; exon_number "2";
NW_027332209.1	Gnomon	CDS	6319245	6319463	.	+	0	gene_id "LOC140743764"; transcript_id "XM_073075333.1"; db_xref "GeneID:140743764"; db_xref "GenBank:XP_072931434.1"; gbkey "CDS"; gene "LOC140743764"; product "uncharacterized protein"; protein_id "XP_072931434.1"; exon_number "3";
NW_027332209.1	Gnomon	start_codon	6317405	6317407	.	+	0	gene_id "LOC140743764"; transcript_id "XM_073075333.1"; db_xref "GeneID:140743764"; db_xref "GenBank:XP_072931434.1"; gbkey "CDS"; gene "LOC140743764"; product "uncharacterized protein"; protein_id "XP_072931434.1"; exon_number "1";
NW_027332209.1	Gnomon	stop_codon	6319464	6319466	.	+	0	gene_id "LOC140743764"; transcript_id "XM_073075333.1"; db_xref "GeneID:140743764"; db_xref "GenBank:XP_072931434.1"; gbkey "CDS"; gene "LOC140743764"; product "uncharacterized protein"; protein_id "XP_072931434.1"; exon_number "3";
NW_027332209.1	Gnomon	gene	6319662	6330305	.	-	.	gene_id "Dip-C"; transcript_id ""; db_xref "GeneID:140743773"; description "dipeptidase C"; gbkey "Gene"; gene "Dip-C"; gene_biotype "protein_coding";
NW_027332209.1	Gnomon	transcript	6319662	6330305	.	-	.	gene_id "Dip-C"; transcript_id "XM_073075345.1"; db_xref "GeneID:140743773"; db_xref "GenBank:XM_073075345.1"; experiment "COORDINATES: polyA evidence [ECO:0006239]"; gbkey "mRNA"; gene "Dip-C"; model_evidence "Supporting evidence includes similarity to: 14 Proteins"; product "dipeptidase C"; transcript_biotype "mRNA";
NW_027332209.1	Gnomon	exon	6329823	6330305	.	-	.	gene_id "Dip-C"; transcript_id "XM_073075345.1"; db_xref "GeneID:140743773"; db_xref "GenBank:XM_073075345.1"; experiment "COORDINATES: polyA evidence [ECO:0006239]"; gene "Dip-C"; model_evidence "Supporting evidence includes similarity to: 14 Proteins"; product "dipeptidase C"; transcript_biotype "mRNA"; exon_number "1";
NW_027332209.1	Gnomon	exon	6329198	6329389	.	-	.	gene_id "Dip-C"; transcript_id "XM_073075345.1"; db_xref "GeneID:140743773"; db_xref "GenBank:XM_073075345.1"; experiment "COORDINATES: polyA evidence [ECO:0006239]"; gene "Dip-C"; model_evidence "Supporting evidence includes similarity to: 14 Proteins"; product "dipeptidase C"; transcript_biotype "mRNA"; exon_number "2";
NW_027332209.1	Gnomon	exon	6328187	6328234	.	-	.	gene_id "Dip-C"; transcript_id "XM_073075345.1"; db_xref "GeneID:140743773"; db_xref "GenBank:XM_073075345.1"; experiment "COORDINATES: polyA evidence [ECO:0006239]"; gene "Dip-C"; model_evidence "Supporting evidence includes similarity to: 14 Proteins"; product "dipeptidase C"; transcript_biotype "mRNA"; exon_number "3";
NW_027332209.1	Gnomon	exon	6327835	6327896	.	-	.	gene_id "Dip-C"; transcript_id "XM_073075345.1"; db_xref "GeneID:140743773"; db_xref "GenBank:XM_073075345.1"; experiment "COORDINATES: polyA evidence [ECO:0006239]"; gene "Dip-C"; model_evidence "Supporting evidence includes similarity to: 14 Proteins"; product "dipeptidase C"; transcript_biotype "mRNA"; exon_number "4";
NW_027332209.1	Gnomon	exon	6327438	6327482	.	-	.	gene_id "Dip-C"; transcript_id "XM_073075345.1"; db_xref "GeneID:140743773"; db_xref "GenBank:XM_073075345.1"; experiment "COORDINATES: polyA evidence [ECO:0006239]"; gene "Dip-C"; model_evidence "Supporting evidence includes similarity to: 14 Proteins"; product "dipeptidase C"; transcript_biotype "mRNA"; exon_number "5";
NW_027332209.1	Gnomon	exon	6326759	6326834	.	-	.	gene_id "Dip-C"; transcript_id "XM_073075345.1"; db_xref "GeneID:140743773"; db_xref "GenBank:XM_073075345.1"; experiment "COORDINATES: polyA evidence [ECO:0006239]"; gene "Dip-C"; model_evidence "Supporting evidence includes similarity to: 14 Proteins"; product "dipeptidase C"; transcript_biotype "mRNA"; exon_number "6";
NW_027332209.1	Gnomon	exon	6326014	6326207	.	-	.	gene_id "Dip-C"; transcript_id "XM_073075345.1"; db_xref "GeneID:140743773"; db_xref "GenBank:XM_073075345.1"; experiment "COORDINATES: polyA evidence [ECO:0006239]"; gene "Dip-C"; model_evidence "Supporting evidence includes similarity to: 14 Proteins"; product "dipeptidase C"; transcript_biotype "mRNA"; exon_number "7";
NW_027332209.1	Gnomon	exon	6325367	6325501	.	-	.	gene_id "Dip-C"; transcript_id "XM_073075345.1"; db_xref "GeneID:140743773"; db_xref "GenBank:XM_073075345.1"; experiment "COORDINATES: polyA evidence [ECO:0006239]"; gene "Dip-C"; model_evidence "Supporting evidence includes similarity to: 14 Proteins"; product "dipeptidase C"; transcript_biotype "mRNA"; exon_number "8";
NW_027332209.1	Gnomon	exon	6324754	6324868	.	-	.	gene_id "Dip-C"; transcript_id "XM_073075345.1"; db_xref "GeneID:140743773"; db_xref "GenBank:XM_073075345.1"; experiment "COORDINATES: polyA evidence [ECO:0006239]"; gene "Dip-C"; model_evidence "Supporting evidence includes similarity to: 14 Proteins"; product "dipeptidase C"; transcript_biotype "mRNA"; exon_number "9";
NW_027332209.1	Gnomon	exon	6321966	6322157	.	-	.	gene_id "Dip-C"; transcript_id "XM_073075345.1"; db_xref "GeneID:140743773"; db_xref "GenBank:XM_073075345.1"; experiment "COORDINATES: polyA evidence [ECO:0006239]"; gene "Dip-C"; model_evidence "Supporting evidence includes similarity to: 14 Proteins"; product "dipeptidase C"; transcript_biotype "mRNA"; exon_number "10";
NW_027332209.1	Gnomon	exon	6320209	6320360	.	-	.	gene_id "Dip-C"; transcript_id "XM_073075345.1"; db_xref "GeneID:140743773"; db_xref "GenBank:XM_073075345.1"; experiment "COORDINATES: polyA evidence [ECO:0006239]"; gene "Dip-C"; model_evidence "Supporting evidence includes similarity to: 14 Proteins"; product "dipeptidase C"; transcript_biotype "mRNA"; exon_number "11";
NW_027332209.1	Gnomon	exon	6319662	6319873	.	-	.	gene_id "Dip-C"; transcript_id "XM_073075345.1"; db_xref "GeneID:140743773"; db_xref "GenBank:XM_073075345.1"; experiment "COORDINATES: polyA evidence [ECO:0006239]"; gene "Dip-C"; model_evidence "Supporting evidence includes similarity to: 14 Proteins"; product "dipeptidase C"; transcript_biotype "mRNA"; exon_number "12";
NW_027332209.1	Gnomon	CDS	6329823	6329990	.	-	0	gene_id "Dip-C"; transcript_id "XM_073075345.1"; db_xref "GeneID:140743773"; db_xref "GenBank:XP_072931446.1"; gbkey "CDS"; gene "Dip-C"; product "xaa-Pro dipeptidase"; protein_id "XP_072931446.1"; exon_number "1";
NW_027332209.1	Gnomon	CDS	6329198	6329389	.	-	0	gene_id "Dip-C"; transcript_id "XM_073075345.1"; db_xref "GeneID:140743773"; db_xref "GenBank:XP_072931446.1"; gbkey "CDS"; gene "Dip-C"; product "xaa-Pro dipeptidase"; protein_id "XP_072931446.1"; exon_number "2";
NW_027332209.1	Gnomon	CDS	6328187	6328234	.	-	0	gene_id "Dip-C"; transcript_id "XM_073075345.1"; db_xref "GeneID:140743773"; db_xref "GenBank:XP_072931446.1"; gbkey "CDS"; gene "Dip-C"; product "xaa-Pro dipeptidase"; protein_id "XP_072931446.1"; exon_number "3";
NW_027332209.1	Gnomon	CDS	6327835	6327896	.	-	0	gene_id "Dip-C"; transcript_id "XM_073075345.1"; db_xref "GeneID:140743773"; db_xref "GenBank:XP_072931446.1"; gbkey "CDS"; gene "Dip-C"; product "xaa-Pro dipeptidase"; protein_id "XP_072931446.1"; exon_number "4";
NW_027332209.1	Gnomon	CDS	6327438	6327482	.	-	1	gene_id "Dip-C"; transcript_id "XM_073075345.1"; db_xref "GeneID:140743773"; db_xref "GenBank:XP_072931446.1"; gbkey "CDS"; gene "Dip-C"; product "xaa-Pro dipeptidase"; protein_id "XP_072931446.1"; exon_number "5";
NW_027332209.1	Gnomon	CDS	6326759	6326834	.	-	1	gene_id "Dip-C"; transcript_id "XM_073075345.1"; db_xref "GeneID:140743773"; db_xref "GenBank:XP_072931446.1"; gbkey "CDS"; gene "Dip-C"; product "xaa-Pro dipeptidase"; protein_id "XP_072931446.1"; exon_number "6";
NW_027332209.1	Gnomon	CDS	6326014	6326207	.	-	0	gene_id "Dip-C"; transcript_id "XM_073075345.1"; db_xref "GeneID:140743773"; db_xref "GenBank:XP_072931446.1"; gbkey "CDS"; gene "Dip-C"; product "xaa-Pro dipeptidase"; protein_id "XP_072931446.1"; exon_number "7";
NW_027332209.1	Gnomon	CDS	6325367	6325501	.	-	1	gene_id "Dip-C"; transcript_id "XM_073075345.1"; db_xref "GeneID:140743773"; db_xref "GenBank:XP_072931446.1"; gbkey "CDS"; gene "Dip-C"; product "xaa-Pro dipeptidase"; protein_id "XP_072931446.1"; exon_number "8";
NW_027332209.1	Gnomon	CDS	6324754	6324868	.	-	1	gene_id "Dip-C"; transcript_id "XM_073075345.1"; db_xref "GeneID:140743773"; db_xref "GenBank:XP_072931446.1"; gbkey "CDS"; gene "Dip-C"; product "xaa-Pro dipeptidase"; protein_id "XP_072931446.1"; exon_number "9";
NW_027332209.1	Gnomon	CDS	6321966	6322157	.	-	0	gene_id "Dip-C"; transcript_id "XM_073075345.1"; db_xref "GeneID:140743773"; db_xref "GenBank:XP_072931446.1"; gbkey "CDS"; gene "Dip-C"; product "xaa-Pro dipeptidase"; protein_id "XP_072931446.1"; exon_number "10";
NW_027332209.1	Gnomon	CDS	6320209	6320360	.	-	0	gene_id "Dip-C"; transcript_id "XM_073075345.1"; db_xref "GeneID:140743773"; db_xref "GenBank:XP_072931446.1"; gbkey "CDS"; gene "Dip-C"; product "xaa-Pro dipeptidase"; protein_id "XP_072931446.1"; exon_number "11";
NW_027332209.1	Gnomon	CDS	6319828	6319873	.	-	1	gene_id "Dip-C"; transcript_id "XM_073075345.1"; db_xref "GeneID:140743773"; db_xref "GenBank:XP_072931446.1"; gbkey "CDS"; gene "Dip-C"; product "xaa-Pro dipeptidase"; protein_id "XP_072931446.1"; exon_number "12";
NW_027332209.1	Gnomon	start_codon	6329988	6329990	.	-	0	gene_id "Dip-C"; transcript_id "XM_073075345.1"; db_xref "GeneID:140743773"; db_xref "GenBank:XP_072931446.1"; gbkey "CDS"; gene "Dip-C"; product "xaa-Pro dipeptidase"; protein_id "XP_072931446.1"; exon_number "1";
NW_027332209.1	Gnomon	stop_codon	6319825	6319827	.	-	0	gene_id "Dip-C"; transcript_id "XM_073075345.1"; db_xref "GeneID:140743773"; db_xref "GenBank:XP_072931446.1"; gbkey "CDS"; gene "Dip-C"; product "xaa-Pro dipeptidase"; protein_id "XP_072931446.1"; exon_number "12";
NW_027332209.1	Gnomon	gene	6331609	6334484	.	-	.	gene_id "LOC140757892"; transcript_id ""; db_xref "GeneID:140757892"; description "uncharacterized LOC140757892"; gbkey "Gene"; gene "LOC140757892"; gene_biotype "pseudogene"; pseudo "true";
NW_027332209.1	Gnomon	gene	6338555	6367907	.	+	.	gene_id "LOC140743775"; transcript_id ""; db_xref "GeneID:140743775"; description "organic solute transporter alpha-like protein"; gbkey "Gene"; gene "LOC140743775"; gene_biotype "protein_coding";
NW_027332209.1	Gnomon	transcript	6338555	6367907	.	+	.	gene_id "LOC140743775"; transcript_id "XM_073075360.1"; db_xref "GeneID:140743775"; db_xref "GenBank:XM_073075360.1"; experiment "COORDINATES: polyA evidence [ECO:0006239]"; gbkey "mRNA"; gene "LOC140743775"; model_evidence "Supporting evidence includes similarity to: 5 Proteins"; product "organic solute transporter alpha-like protein"; transcript_biotype "mRNA";
NW_027332209.1	Gnomon	exon	6338555	6338886	.	+	.	gene_id "LOC140743775"; transcript_id "XM_073075360.1"; db_xref "GeneID:140743775"; db_xref "GenBank:XM_073075360.1"; experiment "COORDINATES: polyA evidence [ECO:0006239]"; gene "LOC140743775"; model_evidence "Supporting evidence includes similarity to: 5 Proteins"; product "organic solute transporter alpha-like protein"; transcript_biotype "mRNA"; exon_number "1";
NW_027332209.1	Gnomon	exon	6353542	6353690	.	+	.	gene_id "LOC140743775"; transcript_id "XM_073075360.1"; db_xref "GeneID:140743775"; db_xref "GenBank:XM_073075360.1"; experiment "COORDINATES: polyA evidence [ECO:0006239]"; gene "LOC140743775"; model_evidence "Supporting evidence includes similarity to: 5 Proteins"; product "organic solute transporter alpha-like protein"; transcript_biotype "mRNA"; exon_number "2";
NW_027332209.1	Gnomon	exon	6360680	6360828	.	+	.	gene_id "LOC140743775"; transcript_id "XM_073075360.1"; db_xref "GeneID:140743775"; db_xref "GenBank:XM_073075360.1"; experiment "COORDINATES: polyA evidence [ECO:0006239]"; gene "LOC140743775"; model_evidence "Supporting evidence includes similarity to: 5 Proteins"; product "organic solute transporter alpha-like protein"; transcript_biotype "mRNA"; exon_number "3";
NW_027332209.1	Gnomon	exon	6361288	6361374	.	+	.	gene_id "LOC140743775"; transcript_id "XM_073075360.1"; db_xref "GeneID:140743775"; db_xref "GenBank:XM_073075360.1"; experiment "COORDINATES: polyA evidence [ECO:0006239]"; gene "LOC140743775"; model_evidence "Supporting evidence includes similarity to: 5 Proteins"; product "organic solute transporter alpha-like protein"; transcript_biotype "mRNA"; exon_number "4";
NW_027332209.1	Gnomon	exon	6363813	6363909	.	+	.	gene_id "LOC140743775"; transcript_id "XM_073075360.1"; db_xref "GeneID:140743775"; db_xref "GenBank:XM_073075360.1"; experiment "COORDINATES: polyA evidence [ECO:0006239]"; gene "LOC140743775"; model_evidence "Supporting evidence includes similarity to: 5 Proteins"; product "organic solute transporter alpha-like protein"; transcript_biotype "mRNA"; exon_number "5";
NW_027332209.1	Gnomon	exon	6365961	6366207	.	+	.	gene_id "LOC140743775"; transcript_id "XM_073075360.1"; db_xref "GeneID:140743775"; db_xref "GenBank:XM_073075360.1"; experiment "COORDINATES: polyA evidence [ECO:0006239]"; gene "LOC140743775"; model_evidence "Supporting evidence includes similarity to: 5 Proteins"; product "organic solute transporter alpha-like protein"; transcript_biotype "mRNA"; exon_number "6";
NW_027332209.1	Gnomon	exon	6366925	6367907	.	+	.	gene_id "LOC140743775"; transcript_id "XM_073075360.1"; db_xref "GeneID:140743775"; db_xref "GenBank:XM_073075360.1"; experiment "COORDINATES: polyA evidence [ECO:0006239]"; gene "LOC140743775"; model_evidence "Supporting evidence includes similarity to: 5 Proteins"; product "organic solute transporter alpha-like protein"; transcript_biotype "mRNA"; exon_number "7";
NW_027332209.1	Gnomon	CDS	6338727	6338886	.	+	0	gene_id "LOC140743775"; transcript_id "XM_073075360.1"; db_xref "GeneID:140743775"; db_xref "GenBank:XP_072931461.1"; gbkey "CDS"; gene "LOC140743775"; product "organic solute transporter alpha-like protein"; protein_id "XP_072931461.1"; exon_number "1";
NW_027332209.1	Gnomon	CDS	6353542	6353690	.	+	2	gene_id "LOC140743775"; transcript_id "XM_073075360.1"; db_xref "GeneID:140743775"; db_xref "GenBank:XP_072931461.1"; gbkey "CDS"; gene "LOC140743775"; product "organic solute transporter alpha-like protein"; protein_id "XP_072931461.1"; exon_number "2";
NW_027332209.1	Gnomon	CDS	6360680	6360828	.	+	0	gene_id "LOC140743775"; transcript_id "XM_073075360.1"; db_xref "GeneID:140743775"; db_xref "GenBank:XP_072931461.1"; gbkey "CDS"; gene "LOC140743775"; product "organic solute transporter alpha-like protein"; protein_id "XP_072931461.1"; exon_number "3";
NW_027332209.1	Gnomon	CDS	6361288	6361374	.	+	1	gene_id "LOC140743775"; transcript_id "XM_073075360.1"; db_xref "GeneID:140743775"; db_xref "GenBank:XP_072931461.1"; gbkey "CDS"; gene "LOC140743775"; product "organic solute transporter alpha-like protein"; protein_id "XP_072931461.1"; exon_number "4";
NW_027332209.1	Gnomon	CDS	6363813	6363909	.	+	1	gene_id "LOC140743775"; transcript_id "XM_073075360.1"; db_xref "GeneID:140743775"; db_xref "GenBank:XP_072931461.1"; gbkey "CDS"; gene "LOC140743775"; product "organic solute transporter alpha-like protein"; protein_id "XP_072931461.1"; exon_number "5";
NW_027332209.1	Gnomon	CDS	6365961	6366207	.	+	0	gene_id "LOC140743775"; transcript_id "XM_073075360.1"; db_xref "GeneID:140743775"; db_xref "GenBank:XP_072931461.1"; gbkey "CDS"; gene "LOC140743775"; product "organic solute transporter alpha-like protein"; protein_id "XP_072931461.1"; exon_number "6";
NW_027332209.1	Gnomon	CDS	6366925	6367154	.	+	2	gene_id "LOC140743775"; transcript_id "XM_073075360.1"; db_xref "GeneID:140743775"; db_xref "GenBank:XP_072931461.1"; gbkey "CDS"; gene "LOC140743775"; product "organic solute transporter alpha-like protein"; protein_id "XP_072931461.1"; exon_number "7";
NW_027332209.1	Gnomon	start_codon	6338727	6338729	.	+	0	gene_id "LOC140743775"; transcript_id "XM_073075360.1"; db_xref "GeneID:140743775"; db_xref "GenBank:XP_072931461.1"; gbkey "CDS"; gene "LOC140743775"; product "organic solute transporter alpha-like protein"; protein_id "XP_072931461.1"; exon_number "1";
NW_027332209.1	Gnomon	stop_codon	6367155	6367157	.	+	0	gene_id "LOC140743775"; transcript_id "XM_073075360.1"; db_xref "GeneID:140743775"; db_xref "GenBank:XP_072931461.1"; gbkey "CDS"; gene "LOC140743775"; product "organic solute transporter alpha-like protein"; protein_id "XP_072931461.1"; exon_number "7";
NW_027332209.1	Gnomon	gene	6367898	6373790	.	-	.	gene_id "LOC140743760"; transcript_id ""; db_xref "GeneID:140743760"; description "uncharacterized LOC140743760"; gbkey "Gene"; gene "LOC140743760"; gene_biotype "protein_coding";
NW_027332209.1	Gnomon	transcript	6367898	6373790	.	-	.	gene_id "LOC140743760"; transcript_id "XM_073075321.1"; db_xref "GeneID:140743760"; db_xref "GenBank:XM_073075321.1"; experiment "COORDINATES: polyA evidence [ECO:0006239]"; gbkey "mRNA"; gene "LOC140743760"; model_evidence "Supporting evidence includes similarity to: 2 Proteins"; product "uncharacterized protein"; transcript_biotype "mRNA";
NW_027332209.1	Gnomon	exon	6372965	6373790	.	-	.	gene_id "LOC140743760"; transcript_id "XM_073075321.1"; db_xref "GeneID:140743760"; db_xref "GenBank:XM_073075321.1"; experiment "COORDINATES: polyA evidence [ECO:0006239]"; gene "LOC140743760"; model_evidence "Supporting evidence includes similarity to: 2 Proteins"; product "uncharacterized protein"; transcript_biotype "mRNA"; exon_number "1";
NW_027332209.1	Gnomon	exon	6371023	6371240	.	-	.	gene_id "LOC140743760"; transcript_id "XM_073075321.1"; db_xref "GeneID:140743760"; db_xref "GenBank:XM_073075321.1"; experiment "COORDINATES: polyA evidence [ECO:0006239]"; gene "LOC140743760"; model_evidence "Supporting evidence includes similarity to: 2 Proteins"; product "uncharacterized protein"; transcript_biotype "mRNA"; exon_number "2";
NW_027332209.1	Gnomon	exon	6370641	6370785	.	-	.	gene_id "LOC140743760"; transcript_id "XM_073075321.1"; db_xref "GeneID:140743760"; db_xref "GenBank:XM_073075321.1"; experiment "COORDINATES: polyA evidence [ECO:0006239]"; gene "LOC140743760"; model_evidence "Supporting evidence includes similarity to: 2 Proteins"; product "uncharacterized protein"; transcript_biotype "mRNA"; exon_number "3";
NW_027332209.1	Gnomon	exon	6370287	6370542	.	-	.	gene_id "LOC140743760"; transcript_id "XM_073075321.1"; db_xref "GeneID:140743760"; db_xref "GenBank:XM_073075321.1"; experiment "COORDINATES: polyA evidence [ECO:0006239]"; gene "LOC140743760"; model_evidence "Supporting evidence includes similarity to: 2 Proteins"; product "uncharacterized protein"; transcript_biotype "mRNA"; exon_number "4";
NW_027332209.1	Gnomon	exon	6370005	6370210	.	-	.	gene_id "LOC140743760"; transcript_id "XM_073075321.1"; db_xref "GeneID:140743760"; db_xref "GenBank:XM_073075321.1"; experiment "COORDINATES: polyA evidence [ECO:0006239]"; gene "LOC140743760"; model_evidence "Supporting evidence includes similarity to: 2 Proteins"; product "uncharacterized protein"; transcript_biotype "mRNA"; exon_number "5";
NW_027332209.1	Gnomon	exon	6367898	6369753	.	-	.	gene_id "LOC140743760"; transcript_id "XM_073075321.1"; db_xref "GeneID:140743760"; db_xref "GenBank:XM_073075321.1"; experiment "COORDINATES: polyA evidence [ECO:0006239]"; gene "LOC140743760"; model_evidence "Supporting evidence includes similarity to: 2 Proteins"; product "uncharacterized protein"; transcript_biotype "mRNA"; exon_number "6";
NW_027332209.1	Gnomon	CDS	6372965	6373609	.	-	0	gene_id "LOC140743760"; transcript_id "XM_073075321.1"; db_xref "GeneID:140743760"; db_xref "GenBank:XP_072931422.1"; gbkey "CDS"; gene "LOC140743760"; product "uncharacterized protein"; protein_id "XP_072931422.1"; exon_number "1";
NW_027332209.1	Gnomon	CDS	6371023	6371240	.	-	0	gene_id "LOC140743760"; transcript_id "XM_073075321.1"; db_xref "GeneID:140743760"; db_xref "GenBank:XP_072931422.1"; gbkey "CDS"; gene "LOC140743760"; product "uncharacterized protein"; protein_id "XP_072931422.1"; exon_number "2";
NW_027332209.1	Gnomon	CDS	6370641	6370785	.	-	1	gene_id "LOC140743760"; transcript_id "XM_073075321.1"; db_xref "GeneID:140743760"; db_xref "GenBank:XP_072931422.1"; gbkey "CDS"; gene "LOC140743760"; product "uncharacterized protein"; protein_id "XP_072931422.1"; exon_number "3";
NW_027332209.1	Gnomon	CDS	6370287	6370542	.	-	0	gene_id "LOC140743760"; transcript_id "XM_073075321.1"; db_xref "GeneID:140743760"; db_xref "GenBank:XP_072931422.1"; gbkey "CDS"; gene "LOC140743760"; product "uncharacterized protein"; protein_id "XP_072931422.1"; exon_number "4";
NW_027332209.1	Gnomon	CDS	6370005	6370210	.	-	2	gene_id "LOC140743760"; transcript_id "XM_073075321.1"; db_xref "GeneID:140743760"; db_xref "GenBank:XP_072931422.1"; gbkey "CDS"; gene "LOC140743760"; product "uncharacterized protein"; protein_id "XP_072931422.1"; exon_number "5";
NW_027332209.1	Gnomon	CDS	6368005	6369753	.	-	0	gene_id "LOC140743760"; transcript_id "XM_073075321.1"; db_xref "GeneID:140743760"; db_xref "GenBank:XP_072931422.1"; gbkey "CDS"; gene "LOC140743760"; product "uncharacterized protein"; protein_id "XP_072931422.1"; exon_number "6";
NW_027332209.1	Gnomon	start_codon	6373607	6373609	.	-	0	gene_id "LOC140743760"; transcript_id "XM_073075321.1"; db_xref "GeneID:140743760"; db_xref "GenBank:XP_072931422.1"; gbkey "CDS"; gene "LOC140743760"; product "uncharacterized protein"; protein_id "XP_072931422.1"; exon_number "1";
NW_027332209.1	Gnomon	stop_codon	6368002	6368004	.	-	0	gene_id "LOC140743760"; transcript_id "XM_073075321.1"; db_xref "GeneID:140743760"; db_xref "GenBank:XP_072931422.1"; gbkey "CDS"; gene "LOC140743760"; product "uncharacterized protein"; protein_id "XP_072931422.1"; exon_number "6";
NW_027332209.1	Gnomon	gene	6375516	6382022	.	+	.	gene_id "LOC140743782"; transcript_id ""; db_xref "GeneID:140743782"; description "uncharacterized LOC140743782"; gbkey "Gene"; gene "LOC140743782"; gene_biotype "protein_coding";
NW_027332209.1	Gnomon	transcript	6375516	6382022	.	+	.	gene_id "LOC140743782"; transcript_id "XM_073075372.1"; db_xref "GeneID:140743782"; db_xref "GenBank:XM_073075372.1"; gbkey "mRNA"; gene "LOC140743782"; model_evidence "Supporting evidence includes similarity to: 7 Proteins"; product "uncharacterized protein"; transcript_biotype "mRNA";
NW_027332209.1	Gnomon	exon	6375516	6375881	.	+	.	gene_id "LOC140743782"; transcript_id "XM_073075372.1"; db_xref "GeneID:140743782"; db_xref "GenBank:XM_073075372.1"; gene "LOC140743782"; model_evidence "Supporting evidence includes similarity to: 7 Proteins"; product "uncharacterized protein"; transcript_biotype "mRNA"; exon_number "1";
NW_027332209.1	Gnomon	exon	6377296	6377471	.	+	.	gene_id "LOC140743782"; transcript_id "XM_073075372.1"; db_xref "GeneID:140743782"; db_xref "GenBank:XM_073075372.1"; gene "LOC140743782"; model_evidence "Supporting evidence includes similarity to: 7 Proteins"; product "uncharacterized protein"; transcript_biotype "mRNA"; exon_number "2";
NW_027332209.1	Gnomon	exon	6378152	6378326	.	+	.	gene_id "LOC140743782"; transcript_id "XM_073075372.1"; db_xref "GeneID:140743782"; db_xref "GenBank:XM_073075372.1"; gene "LOC140743782"; model_evidence "Supporting evidence includes similarity to: 7 Proteins"; product "uncharacterized protein"; transcript_biotype "mRNA"; exon_number "3";
NW_027332209.1	Gnomon	exon	6378723	6378806	.	+	.	gene_id "LOC140743782"; transcript_id "XM_073075372.1"; db_xref "GeneID:140743782"; db_xref "GenBank:XM_073075372.1"; gene "LOC140743782"; model_evidence "Supporting evidence includes similarity to: 7 Proteins"; product "uncharacterized protein"; transcript_biotype "mRNA"; exon_number "4";
NW_027332209.1	Gnomon	exon	6379197	6382022	.	+	.	gene_id "LOC140743782"; transcript_id "XM_073075372.1"; db_xref "GeneID:140743782"; db_xref "GenBank:XM_073075372.1"; gene "LOC140743782"; model_evidence "Supporting evidence includes similarity to: 7 Proteins"; product "uncharacterized protein"; transcript_biotype "mRNA"; exon_number "5";
NW_027332209.1	Gnomon	CDS	6375849	6375881	.	+	0	gene_id "LOC140743782"; transcript_id "XM_073075372.1"; db_xref "GeneID:140743782"; db_xref "GenBank:XP_072931473.1"; gbkey "CDS"; gene "LOC140743782"; product "uncharacterized protein"; protein_id "XP_072931473.1"; exon_number "1";
NW_027332209.1	Gnomon	CDS	6377296	6377471	.	+	0	gene_id "LOC140743782"; transcript_id "XM_073075372.1"; db_xref "GeneID:140743782"; db_xref "GenBank:XP_072931473.1"; gbkey "CDS"; gene "LOC140743782"; product "uncharacterized protein"; protein_id "XP_072931473.1"; exon_number "2";
NW_027332209.1	Gnomon	CDS	6378152	6378326	.	+	1	gene_id "LOC140743782"; transcript_id "XM_073075372.1"; db_xref "GeneID:140743782"; db_xref "GenBank:XP_072931473.1"; gbkey "CDS"; gene "LOC140743782"; product "uncharacterized protein"; protein_id "XP_072931473.1"; exon_number "3";
NW_027332209.1	Gnomon	CDS	6378723	6378806	.	+	0	gene_id "LOC140743782"; transcript_id "XM_073075372.1"; db_xref "GeneID:140743782"; db_xref "GenBank:XP_072931473.1"; gbkey "CDS"; gene "LOC140743782"; product "uncharacterized protein"; protein_id "XP_072931473.1"; exon_number "4";
NW_027332209.1	Gnomon	CDS	6379197	6381515	.	+	0	gene_id "LOC140743782"; transcript_id "XM_073075372.1"; db_xref "GeneID:140743782"; db_xref "GenBank:XP_072931473.1"; gbkey "CDS"; gene "LOC140743782"; product "uncharacterized protein"; protein_id "XP_072931473.1"; exon_number "5";
NW_027332209.1	Gnomon	start_codon	6375849	6375851	.	+	0	gene_id "LOC140743782"; transcript_id "XM_073075372.1"; db_xref "GeneID:140743782"; db_xref "GenBank:XP_072931473.1"; gbkey "CDS"; gene "LOC140743782"; product "uncharacterized protein"; protein_id "XP_072931473.1"; exon_number "1";
NW_027332209.1	Gnomon	stop_codon	6381516	6381518	.	+	0	gene_id "LOC140743782"; transcript_id "XM_073075372.1"; db_xref "GeneID:140743782"; db_xref "GenBank:XP_072931473.1"; gbkey "CDS"; gene "LOC140743782"; product "uncharacterized protein"; protein_id "XP_072931473.1"; exon_number "5";
NW_027332209.1	Gnomon	gene	6386303	6395130	.	+	.	gene_id "LOC140757901"; transcript_id ""; db_xref "GeneID:140757901"; description "uncharacterized LOC140757901"; gbkey "Gene"; gene "LOC140757901"; gene_biotype "protein_coding";
NW_027332209.1	Gnomon	transcript	6386303	6395130	.	+	.	gene_id "LOC140757901"; transcript_id "XM_073093778.1"; db_xref "GeneID:140757901"; db_xref "GenBank:XM_073093778.1"; gbkey "mRNA"; gene "LOC140757901"; model_evidence "Supporting evidence includes similarity to: 1 Protein"; product "uncharacterized protein"; transcript_biotype "mRNA";
NW_027332209.1	Gnomon	exon	6386303	6388283	.	+	.	gene_id "LOC140757901"; transcript_id "XM_073093778.1"; db_xref "GeneID:140757901"; db_xref "GenBank:XM_073093778.1"; gene "LOC140757901"; model_evidence "Supporting evidence includes similarity to: 1 Protein"; product "uncharacterized protein"; transcript_biotype "mRNA"; exon_number "1";
NW_027332209.1	Gnomon	exon	6388373	6389242	.	+	.	gene_id "LOC140757901"; transcript_id "XM_073093778.1"; db_xref "GeneID:140757901"; db_xref "GenBank:XM_073093778.1"; gene "LOC140757901"; model_evidence "Supporting evidence includes similarity to: 1 Protein"; product "uncharacterized protein"; transcript_biotype "mRNA"; exon_number "2";
NW_027332209.1	Gnomon	exon	6389335	6392872	.	+	.	gene_id "LOC140757901"; transcript_id "XM_073093778.1"; db_xref "GeneID:140757901"; db_xref "GenBank:XM_073093778.1"; gene "LOC140757901"; model_evidence "Supporting evidence includes similarity to: 1 Protein"; product "uncharacterized protein"; transcript_biotype "mRNA"; exon_number "3";
NW_027332209.1	Gnomon	exon	6394591	6394872	.	+	.	gene_id "LOC140757901"; transcript_id "XM_073093778.1"; db_xref "GeneID:140757901"; db_xref "GenBank:XM_073093778.1"; gene "LOC140757901"; model_evidence "Supporting evidence includes similarity to: 1 Protein"; product "uncharacterized protein"; transcript_biotype "mRNA"; exon_number "4";
NW_027332209.1	Gnomon	exon	6395005	6395130	.	+	.	gene_id "LOC140757901"; transcript_id "XM_073093778.1"; db_xref "GeneID:140757901"; db_xref "GenBank:XM_073093778.1"; gene "LOC140757901"; model_evidence "Supporting evidence includes similarity to: 1 Protein"; product "uncharacterized protein"; transcript_biotype "mRNA"; exon_number "5";
NW_027332209.1	Gnomon	CDS	6389037	6389242	.	+	0	gene_id "LOC140757901"; transcript_id "XM_073093778.1"; db_xref "GeneID:140757901"; db_xref "GenBank:XP_072949879.1"; gbkey "CDS"; gene "LOC140757901"; product "uncharacterized protein"; protein_id "XP_072949879.1"; exon_number "2";
NW_027332209.1	Gnomon	CDS	6389335	6392872	.	+	1	gene_id "LOC140757901"; transcript_id "XM_073093778.1"; db_xref "GeneID:140757901"; db_xref "GenBank:XP_072949879.1"; gbkey "CDS"; gene "LOC140757901"; product "uncharacterized protein"; protein_id "XP_072949879.1"; exon_number "3";
NW_027332209.1	Gnomon	CDS	6394591	6394872	.	+	0	gene_id "LOC140757901"; transcript_id "XM_073093778.1"; db_xref "GeneID:140757901"; db_xref "GenBank:XP_072949879.1"; gbkey "CDS"; gene "LOC140757901"; product "uncharacterized protein"; protein_id "XP_072949879.1"; exon_number "4";
NW_027332209.1	Gnomon	CDS	6395005	6395127	.	+	0	gene_id "LOC140757901"; transcript_id "XM_073093778.1"; db_xref "GeneID:140757901"; db_xref "GenBank:XP_072949879.1"; gbkey "CDS"; gene "LOC140757901"; product "uncharacterized protein"; protein_id "XP_072949879.1"; exon_number "5";
NW_027332209.1	Gnomon	start_codon	6389037	6389039	.	+	0	gene_id "LOC140757901"; transcript_id "XM_073093778.1"; db_xref "GeneID:140757901"; db_xref "GenBank:XP_072949879.1"; gbkey "CDS"; gene "LOC140757901"; product "uncharacterized protein"; protein_id "XP_072949879.1"; exon_number "2";
NW_027332209.1	Gnomon	stop_codon	6395128	6395130	.	+	0	gene_id "LOC140757901"; transcript_id "XM_073093778.1"; db_xref "GeneID:140757901"; db_xref "GenBank:XP_072949879.1"; gbkey "CDS"; gene "LOC140757901"; product "uncharacterized protein"; protein_id "XP_072949879.1"; exon_number "5";
NW_027332209.1	Gnomon	gene	6407787	6412337	.	+	.	gene_id "LOC140757910"; transcript_id ""; db_xref "GeneID:140757910"; description "uncharacterized LOC140757910"; gbkey "Gene"; gene "LOC140757910"; gene_biotype "protein_coding";
NW_027332209.1	Gnomon	transcript	6407787	6412337	.	+	.	gene_id "LOC140757910"; transcript_id "XM_073093788.1"; db_xref "GeneID:140757910"; db_xref "GenBank:XM_073093788.1"; gbkey "mRNA"; gene "LOC140757910"; model_evidence "Supporting evidence includes similarity to: 2 Proteins"; product "uncharacterized protein"; transcript_biotype "mRNA";
NW_027332209.1	Gnomon	exon	6407787	6408272	.	+	.	gene_id "LOC140757910"; transcript_id "XM_073093788.1"; db_xref "GeneID:140757910"; db_xref "GenBank:XM_073093788.1"; gene "LOC140757910"; model_evidence "Supporting evidence includes similarity to: 2 Proteins"; product "uncharacterized protein"; transcript_biotype "mRNA"; exon_number "1";
NW_027332209.1	Gnomon	exon	6408945	6409082	.	+	.	gene_id "LOC140757910"; transcript_id "XM_073093788.1"; db_xref "GeneID:140757910"; db_xref "GenBank:XM_073093788.1"; gene "LOC140757910"; model_evidence "Supporting evidence includes similarity to: 2 Proteins"; product "uncharacterized protein"; transcript_biotype "mRNA"; exon_number "2";
NW_027332209.1	Gnomon	exon	6410910	6411067	.	+	.	gene_id "LOC140757910"; transcript_id "XM_073093788.1"; db_xref "GeneID:140757910"; db_xref "GenBank:XM_073093788.1"; gene "LOC140757910"; model_evidence "Supporting evidence includes similarity to: 2 Proteins"; product "uncharacterized protein"; transcript_biotype "mRNA"; exon_number "3";
NW_027332209.1	Gnomon	exon	6412164	6412337	.	+	.	gene_id "LOC140757910"; transcript_id "XM_073093788.1"; db_xref "GeneID:140757910"; db_xref "GenBank:XM_073093788.1"; gene "LOC140757910"; model_evidence "Supporting evidence includes similarity to: 2 Proteins"; product "uncharacterized protein"; transcript_biotype "mRNA"; exon_number "4";
NW_027332209.1	Gnomon	CDS	6408093	6408272	.	+	0	gene_id "LOC140757910"; transcript_id "XM_073093788.1"; db_xref "GeneID:140757910"; db_xref "GenBank:XP_072949889.1"; gbkey "CDS"; gene "LOC140757910"; product "uncharacterized protein"; protein_id "XP_072949889.1"; exon_number "1";
NW_027332209.1	Gnomon	CDS	6408945	6409082	.	+	0	gene_id "LOC140757910"; transcript_id "XM_073093788.1"; db_xref "GeneID:140757910"; db_xref "GenBank:XP_072949889.1"; gbkey "CDS"; gene "LOC140757910"; product "uncharacterized protein"; protein_id "XP_072949889.1"; exon_number "2";
NW_027332209.1	Gnomon	CDS	6410910	6411067	.	+	0	gene_id "LOC140757910"; transcript_id "XM_073093788.1"; db_xref "GeneID:140757910"; db_xref "GenBank:XP_072949889.1"; gbkey "CDS"; gene "LOC140757910"; product "uncharacterized protein"; protein_id "XP_072949889.1"; exon_number "3";
NW_027332209.1	Gnomon	CDS	6412164	6412260	.	+	1	gene_id "LOC140757910"; transcript_id "XM_073093788.1"; db_xref "GeneID:140757910"; db_xref "GenBank:XP_072949889.1"; gbkey "CDS"; gene "LOC140757910"; product "uncharacterized protein"; protein_id "XP_072949889.1"; exon_number "4";
NW_027332209.1	Gnomon	start_codon	6408093	6408095	.	+	0	gene_id "LOC140757910"; transcript_id "XM_073093788.1"; db_xref "GeneID:140757910"; db_xref "GenBank:XP_072949889.1"; gbkey "CDS"; gene "LOC140757910"; product "uncharacterized protein"; protein_id "XP_072949889.1"; exon_number "1";
NW_027332209.1	Gnomon	stop_codon	6412261	6412263	.	+	0	gene_id "LOC140757910"; transcript_id "XM_073093788.1"; db_xref "GeneID:140757910"; db_xref "GenBank:XP_072949889.1"; gbkey "CDS"; gene "LOC140757910"; product "uncharacterized protein"; protein_id "XP_072949889.1"; exon_number "4";
NW_027332209.1	Gnomon	gene	6412769	6439584	.	+	.	gene_id "LOC140743792"; transcript_id ""; db_xref "GeneID:140743792"; description "uncharacterized LOC140743792"; gbkey "Gene"; gene "LOC140743792"; gene_biotype "protein_coding";
NW_027332209.1	Gnomon	transcript	6412769	6439584	.	+	.	gene_id "LOC140743792"; transcript_id "XM_073075382.1"; db_xref "GeneID:140743792"; db_xref "GenBank:XM_073075382.1"; gbkey "mRNA"; gene "LOC140743792"; model_evidence "Supporting evidence includes similarity to: 5 Proteins"; product "uncharacterized protein"; transcript_biotype "mRNA";
NW_027332209.1	Gnomon	exon	6412769	6413063	.	+	.	gene_id "LOC140743792"; transcript_id "XM_073075382.1"; db_xref "GeneID:140743792"; db_xref "GenBank:XM_073075382.1"; gene "LOC140743792"; model_evidence "Supporting evidence includes similarity to: 5 Proteins"; product "uncharacterized protein"; transcript_biotype "mRNA"; exon_number "1";
NW_027332209.1	Gnomon	exon	6421912	6421945	.	+	.	gene_id "LOC140743792"; transcript_id "XM_073075382.1"; db_xref "GeneID:140743792"; db_xref "GenBank:XM_073075382.1"; gene "LOC140743792"; model_evidence "Supporting evidence includes similarity to: 5 Proteins"; product "uncharacterized protein"; transcript_biotype "mRNA"; exon_number "2";
NW_027332209.1	Gnomon	exon	6422984	6423124	.	+	.	gene_id "LOC140743792"; transcript_id "XM_073075382.1"; db_xref "GeneID:140743792"; db_xref "GenBank:XM_073075382.1"; gene "LOC140743792"; model_evidence "Supporting evidence includes similarity to: 5 Proteins"; product "uncharacterized protein"; transcript_biotype "mRNA"; exon_number "3";
NW_027332209.1	Gnomon	exon	6423924	6423971	.	+	.	gene_id "LOC140743792"; transcript_id "XM_073075382.1"; db_xref "GeneID:140743792"; db_xref "GenBank:XM_073075382.1"; gene "LOC140743792"; model_evidence "Supporting evidence includes similarity to: 5 Proteins"; product "uncharacterized protein"; transcript_biotype "mRNA"; exon_number "4";
NW_027332209.1	Gnomon	exon	6428746	6428887	.	+	.	gene_id "LOC140743792"; transcript_id "XM_073075382.1"; db_xref "GeneID:140743792"; db_xref "GenBank:XM_073075382.1"; gene "LOC140743792"; model_evidence "Supporting evidence includes similarity to: 5 Proteins"; product "uncharacterized protein"; transcript_biotype "mRNA"; exon_number "5";
NW_027332209.1	Gnomon	exon	6429677	6429760	.	+	.	gene_id "LOC140743792"; transcript_id "XM_073075382.1"; db_xref "GeneID:140743792"; db_xref "GenBank:XM_073075382.1"; gene "LOC140743792"; model_evidence "Supporting evidence includes similarity to: 5 Proteins"; product "uncharacterized protein"; transcript_biotype "mRNA"; exon_number "6";
NW_027332209.1	Gnomon	exon	6432433	6432566	.	+	.	gene_id "LOC140743792"; transcript_id "XM_073075382.1"; db_xref "GeneID:140743792"; db_xref "GenBank:XM_073075382.1"; gene "LOC140743792"; model_evidence "Supporting evidence includes similarity to: 5 Proteins"; product "uncharacterized protein"; transcript_biotype "mRNA"; exon_number "7";
NW_027332209.1	Gnomon	exon	6433697	6433833	.	+	.	gene_id "LOC140743792"; transcript_id "XM_073075382.1"; db_xref "GeneID:140743792"; db_xref "GenBank:XM_073075382.1"; gene "LOC140743792"; model_evidence "Supporting evidence includes similarity to: 5 Proteins"; product "uncharacterized protein"; transcript_biotype "mRNA"; exon_number "8";
NW_027332209.1	Gnomon	exon	6434841	6434995	.	+	.	gene_id "LOC140743792"; transcript_id "XM_073075382.1"; db_xref "GeneID:140743792"; db_xref "GenBank:XM_073075382.1"; gene "LOC140743792"; model_evidence "Supporting evidence includes similarity to: 5 Proteins"; product "uncharacterized protein"; transcript_biotype "mRNA"; exon_number "9";
NW_027332209.1	Gnomon	exon	6436408	6436486	.	+	.	gene_id "LOC140743792"; transcript_id "XM_073075382.1"; db_xref "GeneID:140743792"; db_xref "GenBank:XM_073075382.1"; gene "LOC140743792"; model_evidence "Supporting evidence includes similarity to: 5 Proteins"; product "uncharacterized protein"; transcript_biotype "mRNA"; exon_number "10";
NW_027332209.1	Gnomon	exon	6437205	6437367	.	+	.	gene_id "LOC140743792"; transcript_id "XM_073075382.1"; db_xref "GeneID:140743792"; db_xref "GenBank:XM_073075382.1"; gene "LOC140743792"; model_evidence "Supporting evidence includes similarity to: 5 Proteins"; product "uncharacterized protein"; transcript_biotype "mRNA"; exon_number "11";
NW_027332209.1	Gnomon	exon	6437860	6438022	.	+	.	gene_id "LOC140743792"; transcript_id "XM_073075382.1"; db_xref "GeneID:140743792"; db_xref "GenBank:XM_073075382.1"; gene "LOC140743792"; model_evidence "Supporting evidence includes similarity to: 5 Proteins"; product "uncharacterized protein"; transcript_biotype "mRNA"; exon_number "12";
NW_027332209.1	Gnomon	exon	6438712	6439584	.	+	.	gene_id "LOC140743792"; transcript_id "XM_073075382.1"; db_xref "GeneID:140743792"; db_xref "GenBank:XM_073075382.1"; gene "LOC140743792"; model_evidence "Supporting evidence includes similarity to: 5 Proteins"; product "uncharacterized protein"; transcript_biotype "mRNA"; exon_number "13";
NW_027332209.1	Gnomon	CDS	6413050	6413063	.	+	0	gene_id "LOC140743792"; transcript_id "XM_073075382.1"; db_xref "GeneID:140743792"; db_xref "GenBank:XP_072931483.1"; gbkey "CDS"; gene "LOC140743792"; product "uncharacterized protein"; protein_id "XP_072931483.1"; exon_number "1";
NW_027332209.1	Gnomon	CDS	6421912	6421945	.	+	1	gene_id "LOC140743792"; transcript_id "XM_073075382.1"; db_xref "GeneID:140743792"; db_xref "GenBank:XP_072931483.1"; gbkey "CDS"; gene "LOC140743792"; product "uncharacterized protein"; protein_id "XP_072931483.1"; exon_number "2";
NW_027332209.1	Gnomon	CDS	6422984	6423124	.	+	0	gene_id "LOC140743792"; transcript_id "XM_073075382.1"; db_xref "GeneID:140743792"; db_xref "GenBank:XP_072931483.1"; gbkey "CDS"; gene "LOC140743792"; product "uncharacterized protein"; protein_id "XP_072931483.1"; exon_number "3";
NW_027332209.1	Gnomon	CDS	6423924	6423971	.	+	0	gene_id "LOC140743792"; transcript_id "XM_073075382.1"; db_xref "GeneID:140743792"; db_xref "GenBank:XP_072931483.1"; gbkey "CDS"; gene "LOC140743792"; product "uncharacterized protein"; protein_id "XP_072931483.1"; exon_number "4";
NW_027332209.1	Gnomon	CDS	6428746	6428887	.	+	0	gene_id "LOC140743792"; transcript_id "XM_073075382.1"; db_xref "GeneID:140743792"; db_xref "GenBank:XP_072931483.1"; gbkey "CDS"; gene "LOC140743792"; product "uncharacterized protein"; protein_id "XP_072931483.1"; exon_number "5";
NW_027332209.1	Gnomon	CDS	6429677	6429760	.	+	2	gene_id "LOC140743792"; transcript_id "XM_073075382.1"; db_xref "GeneID:140743792"; db_xref "GenBank:XP_072931483.1"; gbkey "CDS"; gene "LOC140743792"; product "uncharacterized protein"; protein_id "XP_072931483.1"; exon_number "6";
NW_027332209.1	Gnomon	CDS	6432433	6432566	.	+	2	gene_id "LOC140743792"; transcript_id "XM_073075382.1"; db_xref "GeneID:140743792"; db_xref "GenBank:XP_072931483.1"; gbkey "CDS"; gene "LOC140743792"; product "uncharacterized protein"; protein_id "XP_072931483.1"; exon_number "7";
NW_027332209.1	Gnomon	CDS	6433697	6433833	.	+	0	gene_id "LOC140743792"; transcript_id "XM_073075382.1"; db_xref "GeneID:140743792"; db_xref "GenBank:XP_072931483.1"; gbkey "CDS"; gene "LOC140743792"; product "uncharacterized protein"; protein_id "XP_072931483.1"; exon_number "8";
NW_027332209.1	Gnomon	CDS	6434841	6434995	.	+	1	gene_id "LOC140743792"; transcript_id "XM_073075382.1"; db_xref "GeneID:140743792"; db_xref "GenBank:XP_072931483.1"; gbkey "CDS"; gene "LOC140743792"; product "uncharacterized protein"; protein_id "XP_072931483.1"; exon_number "9";
NW_027332209.1	Gnomon	CDS	6436408	6436486	.	+	2	gene_id "LOC140743792"; transcript_id "XM_073075382.1"; db_xref "GeneID:140743792"; db_xref "GenBank:XP_072931483.1"; gbkey "CDS"; gene "LOC140743792"; product "uncharacterized protein"; protein_id "XP_072931483.1"; exon_number "10";
NW_027332209.1	Gnomon	CDS	6437205	6437367	.	+	1	gene_id "LOC140743792"; transcript_id "XM_073075382.1"; db_xref "GeneID:140743792"; db_xref "GenBank:XP_072931483.1"; gbkey "CDS"; gene "LOC140743792"; product "uncharacterized protein"; protein_id "XP_072931483.1"; exon_number "11";
NW_027332209.1	Gnomon	CDS	6437860	6438022	.	+	0	gene_id "LOC140743792"; transcript_id "XM_073075382.1"; db_xref "GeneID:140743792"; db_xref "GenBank:XP_072931483.1"; gbkey "CDS"; gene "LOC140743792"; product "uncharacterized protein"; protein_id "XP_072931483.1"; exon_number "12";
NW_027332209.1	Gnomon	CDS	6438712	6438884	.	+	2	gene_id "LOC140743792"; transcript_id "XM_073075382.1"; db_xref "GeneID:140743792"; db_xref "GenBank:XP_072931483.1"; gbkey "CDS"; gene "LOC140743792"; product "uncharacterized protein"; protein_id "XP_072931483.1"; exon_number "13";
NW_027332209.1	Gnomon	start_codon	6413050	6413052	.	+	0	gene_id "LOC140743792"; transcript_id "XM_073075382.1"; db_xref "GeneID:140743792"; db_xref "GenBank:XP_072931483.1"; gbkey "CDS"; gene "LOC140743792"; product "uncharacterized protein"; protein_id "XP_072931483.1"; exon_number "1";
NW_027332209.1	Gnomon	stop_codon	6438885	6438887	.	+	0	gene_id "LOC140743792"; transcript_id "XM_073075382.1"; db_xref "GeneID:140743792"; db_xref "GenBank:XP_072931483.1"; gbkey "CDS"; gene "LOC140743792"; product "uncharacterized protein"; protein_id "XP_072931483.1"; exon_number "13";
NW_027332209.1	Gnomon	gene	6441066	6468672	.	-	.	gene_id "Setd3"; transcript_id ""; db_xref "GeneID:140743831"; description "SET domain containing 3"; gbkey "Gene"; gene "Setd3"; gene_biotype "protein_coding";
NW_027332209.1	Gnomon	transcript	6441066	6468672	.	-	.	gene_id "Setd3"; transcript_id "XM_073075403.1"; db_xref "GeneID:140743831"; db_xref "GenBank:XM_073075403.1"; gbkey "mRNA"; gene "Setd3"; model_evidence "Supporting evidence includes similarity to: 5 Proteins"; product "SET domain containing 3"; transcript_biotype "mRNA";
NW_027332209.1	Gnomon	exon	6468300	6468672	.	-	.	gene_id "Setd3"; transcript_id "XM_073075403.1"; db_xref "GeneID:140743831"; db_xref "GenBank:XM_073075403.1"; gene "Setd3"; model_evidence "Supporting evidence includes similarity to: 5 Proteins"; product "SET domain containing 3"; transcript_biotype "mRNA"; exon_number "1";
NW_027332209.1	Gnomon	exon	6467191	6467412	.	-	.	gene_id "Setd3"; transcript_id "XM_073075403.1"; db_xref "GeneID:140743831"; db_xref "GenBank:XM_073075403.1"; gene "Setd3"; model_evidence "Supporting evidence includes similarity to: 5 Proteins"; product "SET domain containing 3"; transcript_biotype "mRNA"; exon_number "2";
NW_027332209.1	Gnomon	exon	6466754	6466842	.	-	.	gene_id "Setd3"; transcript_id "XM_073075403.1"; db_xref "GeneID:140743831"; db_xref "GenBank:XM_073075403.1"; gene "Setd3"; model_evidence "Supporting evidence includes similarity to: 5 Proteins"; product "SET domain containing 3"; transcript_biotype "mRNA"; exon_number "3";
NW_027332209.1	Gnomon	exon	6465973	6466118	.	-	.	gene_id "Setd3"; transcript_id "XM_073075403.1"; db_xref "GeneID:140743831"; db_xref "GenBank:XM_073075403.1"; gene "Setd3"; model_evidence "Supporting evidence includes similarity to: 5 Proteins"; product "SET domain containing 3"; transcript_biotype "mRNA"; exon_number "4";
NW_027332209.1	Gnomon	exon	6445861	6445969	.	-	.	gene_id "Setd3"; transcript_id "XM_073075403.1"; db_xref "GeneID:140743831"; db_xref "GenBank:XM_073075403.1"; gene "Setd3"; model_evidence "Supporting evidence includes similarity to: 5 Proteins"; product "SET domain containing 3"; transcript_biotype "mRNA"; exon_number "5";
NW_027332209.1	Gnomon	exon	6445208	6445335	.	-	.	gene_id "Setd3"; transcript_id "XM_073075403.1"; db_xref "GeneID:140743831"; db_xref "GenBank:XM_073075403.1"; gene "Setd3"; model_evidence "Supporting evidence includes similarity to: 5 Proteins"; product "SET domain containing 3"; transcript_biotype "mRNA"; exon_number "6";
NW_027332209.1	Gnomon	exon	6443478	6443677	.	-	.	gene_id "Setd3"; transcript_id "XM_073075403.1"; db_xref "GeneID:140743831"; db_xref "GenBank:XM_073075403.1"; gene "Setd3"; model_evidence "Supporting evidence includes similarity to: 5 Proteins"; product "SET domain containing 3"; transcript_biotype "mRNA"; exon_number "7";
NW_027332209.1	Gnomon	exon	6442673	6442856	.	-	.	gene_id "Setd3"; transcript_id "XM_073075403.1"; db_xref "GeneID:140743831"; db_xref "GenBank:XM_073075403.1"; gene "Setd3"; model_evidence "Supporting evidence includes similarity to: 5 Proteins"; product "SET domain containing 3"; transcript_biotype "mRNA"; exon_number "8";
NW_027332209.1	Gnomon	exon	6441066	6441857	.	-	.	gene_id "Setd3"; transcript_id "XM_073075403.1"; db_xref "GeneID:140743831"; db_xref "GenBank:XM_073075403.1"; gene "Setd3"; model_evidence "Supporting evidence includes similarity to: 5 Proteins"; product "SET domain containing 3"; transcript_biotype "mRNA"; exon_number "9";
NW_027332209.1	Gnomon	CDS	6468300	6468609	.	-	0	gene_id "Setd3"; transcript_id "XM_073075403.1"; db_xref "GeneID:140743831"; db_xref "GenBank:XP_072931504.1"; gbkey "CDS"; gene "Setd3"; product "actin-histidine N-methyltransferase"; protein_id "XP_072931504.1"; exon_number "1";
NW_027332209.1	Gnomon	CDS	6467191	6467412	.	-	2	gene_id "Setd3"; transcript_id "XM_073075403.1"; db_xref "GeneID:140743831"; db_xref "GenBank:XP_072931504.1"; gbkey "CDS"; gene "Setd3"; product "actin-histidine N-methyltransferase"; protein_id "XP_072931504.1"; exon_number "2";
NW_027332209.1	Gnomon	CDS	6466754	6466842	.	-	2	gene_id "Setd3"; transcript_id "XM_073075403.1"; db_xref "GeneID:140743831"; db_xref "GenBank:XP_072931504.1"; gbkey "CDS"; gene "Setd3"; product "actin-histidine N-methyltransferase"; protein_id "XP_072931504.1"; exon_number "3";
NW_027332209.1	Gnomon	CDS	6465973	6466118	.	-	0	gene_id "Setd3"; transcript_id "XM_073075403.1"; db_xref "GeneID:140743831"; db_xref "GenBank:XP_072931504.1"; gbkey "CDS"; gene "Setd3"; product "actin-histidine N-methyltransferase"; protein_id "XP_072931504.1"; exon_number "4";
NW_027332209.1	Gnomon	CDS	6445861	6445969	.	-	1	gene_id "Setd3"; transcript_id "XM_073075403.1"; db_xref "GeneID:140743831"; db_xref "GenBank:XP_072931504.1"; gbkey "CDS"; gene "Setd3"; product "actin-histidine N-methyltransferase"; protein_id "XP_072931504.1"; exon_number "5";
NW_027332209.1	Gnomon	CDS	6445208	6445335	.	-	0	gene_id "Setd3"; transcript_id "XM_073075403.1"; db_xref "GeneID:140743831"; db_xref "GenBank:XP_072931504.1"; gbkey "CDS"; gene "Setd3"; product "actin-histidine N-methyltransferase"; protein_id "XP_072931504.1"; exon_number "6";
NW_027332209.1	Gnomon	CDS	6443478	6443677	.	-	1	gene_id "Setd3"; transcript_id "XM_073075403.1"; db_xref "GeneID:140743831"; db_xref "GenBank:XP_072931504.1"; gbkey "CDS"; gene "Setd3"; product "actin-histidine N-methyltransferase"; protein_id "XP_072931504.1"; exon_number "7";
NW_027332209.1	Gnomon	CDS	6442673	6442856	.	-	2	gene_id "Setd3"; transcript_id "XM_073075403.1"; db_xref "GeneID:140743831"; db_xref "GenBank:XP_072931504.1"; gbkey "CDS"; gene "Setd3"; product "actin-histidine N-methyltransferase"; protein_id "XP_072931504.1"; exon_number "8";
NW_027332209.1	Gnomon	CDS	6441755	6441857	.	-	1	gene_id "Setd3"; transcript_id "XM_073075403.1"; db_xref "GeneID:140743831"; db_xref "GenBank:XP_072931504.1"; gbkey "CDS"; gene "Setd3"; product "actin-histidine N-methyltransferase"; protein_id "XP_072931504.1"; exon_number "9";
NW_027332209.1	Gnomon	start_codon	6468607	6468609	.	-	0	gene_id "Setd3"; transcript_id "XM_073075403.1"; db_xref "GeneID:140743831"; db_xref "GenBank:XP_072931504.1"; gbkey "CDS"; gene "Setd3"; product "actin-histidine N-methyltransferase"; protein_id "XP_072931504.1"; exon_number "1";
NW_027332209.1	Gnomon	stop_codon	6441752	6441754	.	-	0	gene_id "Setd3"; transcript_id "XM_073075403.1"; db_xref "GeneID:140743831"; db_xref "GenBank:XP_072931504.1"; gbkey "CDS"; gene "Setd3"; product "actin-histidine N-methyltransferase"; protein_id "XP_072931504.1"; exon_number "9";
NW_027332209.1	Gnomon	gene	6454312	6465923	.	+	.	gene_id "LOC140743799"; transcript_id ""; db_xref "GeneID:140743799"; description "uncharacterized LOC140743799"; gbkey "Gene"; gene "LOC140743799"; gene_biotype "protein_coding";
NW_027332209.1	Gnomon	transcript	6454312	6465923	.	+	.	gene_id "LOC140743799"; transcript_id "XM_073075387.1"; db_xref "GeneID:140743799"; db_xref "GenBank:XM_073075387.1"; gbkey "mRNA"; gene "LOC140743799"; model_evidence "Supporting evidence includes similarity to: 5 Proteins"; product "uncharacterized protein"; transcript_biotype "mRNA";
NW_027332209.1	Gnomon	exon	6454312	6454894	.	+	.	gene_id "LOC140743799"; transcript_id "XM_073075387.1"; db_xref "GeneID:140743799"; db_xref "GenBank:XM_073075387.1"; gene "LOC140743799"; model_evidence "Supporting evidence includes similarity to: 5 Proteins"; product "uncharacterized protein"; transcript_biotype "mRNA"; exon_number "1";
NW_027332209.1	Gnomon	exon	6460942	6461712	.	+	.	gene_id "LOC140743799"; transcript_id "XM_073075387.1"; db_xref "GeneID:140743799"; db_xref "GenBank:XM_073075387.1"; gene "LOC140743799"; model_evidence "Supporting evidence includes similarity to: 5 Proteins"; product "uncharacterized protein"; transcript_biotype "mRNA"; exon_number "2";
NW_027332209.1	Gnomon	exon	6462335	6463715	.	+	.	gene_id "LOC140743799"; transcript_id "XM_073075387.1"; db_xref "GeneID:140743799"; db_xref "GenBank:XM_073075387.1"; gene "LOC140743799"; model_evidence "Supporting evidence includes similarity to: 5 Proteins"; product "uncharacterized protein"; transcript_biotype "mRNA"; exon_number "3";
NW_027332209.1	Gnomon	exon	6463935	6464522	.	+	.	gene_id "LOC140743799"; transcript_id "XM_073075387.1"; db_xref "GeneID:140743799"; db_xref "GenBank:XM_073075387.1"; gene "LOC140743799"; model_evidence "Supporting evidence includes similarity to: 5 Proteins"; product "uncharacterized protein"; transcript_biotype "mRNA"; exon_number "4";
NW_027332209.1	Gnomon	exon	6465188	6465923	.	+	.	gene_id "LOC140743799"; transcript_id "XM_073075387.1"; db_xref "GeneID:140743799"; db_xref "GenBank:XM_073075387.1"; gene "LOC140743799"; model_evidence "Supporting evidence includes similarity to: 5 Proteins"; product "uncharacterized protein"; transcript_biotype "mRNA"; exon_number "5";
NW_027332209.1	Gnomon	CDS	6454751	6454894	.	+	0	gene_id "LOC140743799"; transcript_id "XM_073075387.1"; db_xref "GeneID:140743799"; db_xref "GenBank:XP_072931488.1"; gbkey "CDS"; gene "LOC140743799"; product "uncharacterized protein"; protein_id "XP_072931488.1"; exon_number "1";
NW_027332209.1	Gnomon	CDS	6460942	6461712	.	+	0	gene_id "LOC140743799"; transcript_id "XM_073075387.1"; db_xref "GeneID:140743799"; db_xref "GenBank:XP_072931488.1"; gbkey "CDS"; gene "LOC140743799"; product "uncharacterized protein"; protein_id "XP_072931488.1"; exon_number "2";
NW_027332209.1	Gnomon	CDS	6462335	6463715	.	+	0	gene_id "LOC140743799"; transcript_id "XM_073075387.1"; db_xref "GeneID:140743799"; db_xref "GenBank:XP_072931488.1"; gbkey "CDS"; gene "LOC140743799"; product "uncharacterized protein"; protein_id "XP_072931488.1"; exon_number "3";
NW_027332209.1	Gnomon	CDS	6463935	6464522	.	+	2	gene_id "LOC140743799"; transcript_id "XM_073075387.1"; db_xref "GeneID:140743799"; db_xref "GenBank:XP_072931488.1"; gbkey "CDS"; gene "LOC140743799"; product "uncharacterized protein"; protein_id "XP_072931488.1"; exon_number "4";
NW_027332209.1	Gnomon	CDS	6465188	6465684	.	+	2	gene_id "LOC140743799"; transcript_id "XM_073075387.1"; db_xref "GeneID:140743799"; db_xref "GenBank:XP_072931488.1"; gbkey "CDS"; gene "LOC140743799"; product "uncharacterized protein"; protein_id "XP_072931488.1"; exon_number "5";
NW_027332209.1	Gnomon	start_codon	6454751	6454753	.	+	0	gene_id "LOC140743799"; transcript_id "XM_073075387.1"; db_xref "GeneID:140743799"; db_xref "GenBank:XP_072931488.1"; gbkey "CDS"; gene "LOC140743799"; product "uncharacterized protein"; protein_id "XP_072931488.1"; exon_number "1";
NW_027332209.1	Gnomon	stop_codon	6465685	6465687	.	+	0	gene_id "LOC140743799"; transcript_id "XM_073075387.1"; db_xref "GeneID:140743799"; db_xref "GenBank:XP_072931488.1"; gbkey "CDS"; gene "LOC140743799"; product "uncharacterized protein"; protein_id "XP_072931488.1"; exon_number "5";
NW_027332209.1	Gnomon	gene	6574886	6591126	.	+	.	gene_id "Atf3"; transcript_id ""; db_xref "GeneID:140743847"; description "Activating transcription factor 3"; gbkey "Gene"; gene "Atf3"; gene_biotype "protein_coding";
NW_027332209.1	Gnomon	transcript	6574886	6591126	.	+	.	gene_id "Atf3"; transcript_id "XM_073075404.1"; db_xref "GeneID:140743847"; db_xref "GenBank:XM_073075404.1"; gbkey "mRNA"; gene "Atf3"; model_evidence "Supporting evidence includes similarity to: 3 Proteins"; product "Activating transcription factor 3"; transcript_biotype "mRNA";
NW_027332209.1	Gnomon	exon	6574886	6575355	.	+	.	gene_id "Atf3"; transcript_id "XM_073075404.1"; db_xref "GeneID:140743847"; db_xref "GenBank:XM_073075404.1"; gene "Atf3"; model_evidence "Supporting evidence includes similarity to: 3 Proteins"; product "Activating transcription factor 3"; transcript_biotype "mRNA"; exon_number "1";
NW_027332209.1	Gnomon	exon	6577056	6577142	.	+	.	gene_id "Atf3"; transcript_id "XM_073075404.1"; db_xref "GeneID:140743847"; db_xref "GenBank:XM_073075404.1"; gene "Atf3"; model_evidence "Supporting evidence includes similarity to: 3 Proteins"; product "Activating transcription factor 3"; transcript_biotype "mRNA"; exon_number "2";
NW_027332209.1	Gnomon	exon	6584871	6585029	.	+	.	gene_id "Atf3"; transcript_id "XM_073075404.1"; db_xref "GeneID:140743847"; db_xref "GenBank:XM_073075404.1"; gene "Atf3"; model_evidence "Supporting evidence includes similarity to: 3 Proteins"; product "Activating transcription factor 3"; transcript_biotype "mRNA"; exon_number "3";
NW_027332209.1	Gnomon	exon	6586806	6586964	.	+	.	gene_id "Atf3"; transcript_id "XM_073075404.1"; db_xref "GeneID:140743847"; db_xref "GenBank:XM_073075404.1"; gene "Atf3"; model_evidence "Supporting evidence includes similarity to: 3 Proteins"; product "Activating transcription factor 3"; transcript_biotype "mRNA"; exon_number "4";
NW_027332209.1	Gnomon	exon	6587494	6591126	.	+	.	gene_id "Atf3"; transcript_id "XM_073075404.1"; db_xref "GeneID:140743847"; db_xref "GenBank:XM_073075404.1"; gene "Atf3"; model_evidence "Supporting evidence includes similarity to: 3 Proteins"; product "Activating transcription factor 3"; transcript_biotype "mRNA"; exon_number "5";
NW_027332209.1	Gnomon	CDS	6575089	6575355	.	+	0	gene_id "Atf3"; transcript_id "XM_073075404.1"; db_xref "GeneID:140743847"; db_xref "GenBank:XP_072931505.1"; gbkey "CDS"; gene "Atf3"; product "uncharacterized protein Atf3"; protein_id "XP_072931505.1"; exon_number "1";
NW_027332209.1	Gnomon	CDS	6577056	6577142	.	+	0	gene_id "Atf3"; transcript_id "XM_073075404.1"; db_xref "GeneID:140743847"; db_xref "GenBank:XP_072931505.1"; gbkey "CDS"; gene "Atf3"; product "uncharacterized protein Atf3"; protein_id "XP_072931505.1"; exon_number "2";
NW_027332209.1	Gnomon	CDS	6584871	6585029	.	+	0	gene_id "Atf3"; transcript_id "XM_073075404.1"; db_xref "GeneID:140743847"; db_xref "GenBank:XP_072931505.1"; gbkey "CDS"; gene "Atf3"; product "uncharacterized protein Atf3"; protein_id "XP_072931505.1"; exon_number "3";
NW_027332209.1	Gnomon	CDS	6586806	6586964	.	+	0	gene_id "Atf3"; transcript_id "XM_073075404.1"; db_xref "GeneID:140743847"; db_xref "GenBank:XP_072931505.1"; gbkey "CDS"; gene "Atf3"; product "uncharacterized protein Atf3"; protein_id "XP_072931505.1"; exon_number "4";
NW_027332209.1	Gnomon	CDS	6587494	6588036	.	+	0	gene_id "Atf3"; transcript_id "XM_073075404.1"; db_xref "GeneID:140743847"; db_xref "GenBank:XP_072931505.1"; gbkey "CDS"; gene "Atf3"; product "uncharacterized protein Atf3"; protein_id "XP_072931505.1"; exon_number "5";
NW_027332209.1	Gnomon	start_codon	6575089	6575091	.	+	0	gene_id "Atf3"; transcript_id "XM_073075404.1"; db_xref "GeneID:140743847"; db_xref "GenBank:XP_072931505.1"; gbkey "CDS"; gene "Atf3"; product "uncharacterized protein Atf3"; protein_id "XP_072931505.1"; exon_number "1";
NW_027332209.1	Gnomon	stop_codon	6588037	6588039	.	+	0	gene_id "Atf3"; transcript_id "XM_073075404.1"; db_xref "GeneID:140743847"; db_xref "GenBank:XP_072931505.1"; gbkey "CDS"; gene "Atf3"; product "uncharacterized protein Atf3"; protein_id "XP_072931505.1"; exon_number "5";
NW_027332209.1	Gnomon	gene	6592611	6608320	.	-	.	gene_id "Tip60"; transcript_id ""; db_xref "GeneID:140743863"; description "Histone acetyltransferase Tip60"; gbkey "Gene"; gene "Tip60"; gene_biotype "protein_coding";
NW_027332209.1	Gnomon	transcript	6592611	6608320	.	-	.	gene_id "Tip60"; transcript_id "XM_073075406.1"; db_xref "GeneID:140743863"; db_xref "GenBank:XM_073075406.1"; experiment "COORDINATES: polyA evidence [ECO:0006239]"; gbkey "mRNA"; gene "Tip60"; model_evidence "Supporting evidence includes similarity to: 6 Proteins"; product "Histone acetyltransferase Tip60, transcript variant X2"; transcript_biotype "mRNA";
NW_027332209.1	Gnomon	exon	6608174	6608320	.	-	.	gene_id "Tip60"; transcript_id "XM_073075406.1"; db_xref "GeneID:140743863"; db_xref "GenBank:XM_073075406.1"; experiment "COORDINATES: polyA evidence [ECO:0006239]"; gene "Tip60"; model_evidence "Supporting evidence includes similarity to: 6 Proteins"; product "Histone acetyltransferase Tip60, transcript variant X2"; transcript_biotype "mRNA"; exon_number "1";
NW_027332209.1	Gnomon	exon	6607965	6608091	.	-	.	gene_id "Tip60"; transcript_id "XM_073075406.1"; db_xref "GeneID:140743863"; db_xref "GenBank:XM_073075406.1"; experiment "COORDINATES: polyA evidence [ECO:0006239]"; gene "Tip60"; model_evidence "Supporting evidence includes similarity to: 6 Proteins"; product "Histone acetyltransferase Tip60, transcript variant X2"; transcript_biotype "mRNA"; exon_number "2";
NW_027332209.1	Gnomon	exon	6607546	6607674	.	-	.	gene_id "Tip60"; transcript_id "XM_073075406.1"; db_xref "GeneID:140743863"; db_xref "GenBank:XM_073075406.1"; experiment "COORDINATES: polyA evidence [ECO:0006239]"; gene "Tip60"; model_evidence "Supporting evidence includes similarity to: 6 Proteins"; product "Histone acetyltransferase Tip60, transcript variant X2"; transcript_biotype "mRNA"; exon_number "3";
NW_027332209.1	Gnomon	exon	6606396	6606542	.	-	.	gene_id "Tip60"; transcript_id "XM_073075406.1"; db_xref "GeneID:140743863"; db_xref "GenBank:XM_073075406.1"; experiment "COORDINATES: polyA evidence [ECO:0006239]"; gene "Tip60"; model_evidence "Supporting evidence includes similarity to: 6 Proteins"; product "Histone acetyltransferase Tip60, transcript variant X2"; transcript_biotype "mRNA"; exon_number "4";
NW_027332209.1	Gnomon	exon	6605700	6605872	.	-	.	gene_id "Tip60"; transcript_id "XM_073075406.1"; db_xref "GeneID:140743863"; db_xref "GenBank:XM_073075406.1"; experiment "COORDINATES: polyA evidence [ECO:0006239]"; gene "Tip60"; model_evidence "Supporting evidence includes similarity to: 6 Proteins"; product "Histone acetyltransferase Tip60, transcript variant X2"; transcript_biotype "mRNA"; exon_number "5";
NW_027332209.1	Gnomon	exon	6603750	6603953	.	-	.	gene_id "Tip60"; transcript_id "XM_073075406.1"; db_xref "GeneID:140743863"; db_xref "GenBank:XM_073075406.1"; experiment "COORDINATES: polyA evidence [ECO:0006239]"; gene "Tip60"; model_evidence "Supporting evidence includes similarity to: 6 Proteins"; product "Histone acetyltransferase Tip60, transcript variant X2"; transcript_biotype "mRNA"; exon_number "6";
NW_027332209.1	Gnomon	exon	6603021	6603104	.	-	.	gene_id "Tip60"; transcript_id "XM_073075406.1"; db_xref "GeneID:140743863"; db_xref "GenBank:XM_073075406.1"; experiment "COORDINATES: polyA evidence [ECO:0006239]"; gene "Tip60"; model_evidence "Supporting evidence includes similarity to: 6 Proteins"; product "Histone acetyltransferase Tip60, transcript variant X2"; transcript_biotype "mRNA"; exon_number "7";
NW_027332209.1	Gnomon	exon	6602706	6602907	.	-	.	gene_id "Tip60"; transcript_id "XM_073075406.1"; db_xref "GeneID:140743863"; db_xref "GenBank:XM_073075406.1"; experiment "COORDINATES: polyA evidence [ECO:0006239]"; gene "Tip60"; model_evidence "Supporting evidence includes similarity to: 6 Proteins"; product "Histone acetyltransferase Tip60, transcript variant X2"; transcript_biotype "mRNA"; exon_number "8";
NW_027332209.1	Gnomon	exon	6601606	6601728	.	-	.	gene_id "Tip60"; transcript_id "XM_073075406.1"; db_xref "GeneID:140743863"; db_xref "GenBank:XM_073075406.1"; experiment "COORDINATES: polyA evidence [ECO:0006239]"; gene "Tip60"; model_evidence "Supporting evidence includes similarity to: 6 Proteins"; product "Histone acetyltransferase Tip60, transcript variant X2"; transcript_biotype "mRNA"; exon_number "9";
NW_027332209.1	Gnomon	exon	6596574	6596736	.	-	.	gene_id "Tip60"; transcript_id "XM_073075406.1"; db_xref "GeneID:140743863"; db_xref "GenBank:XM_073075406.1"; experiment "COORDINATES: polyA evidence [ECO:0006239]"; gene "Tip60"; model_evidence "Supporting evidence includes similarity to: 6 Proteins"; product "Histone acetyltransferase Tip60, transcript variant X2"; transcript_biotype "mRNA"; exon_number "10";
NW_027332209.1	Gnomon	exon	6595637	6595745	.	-	.	gene_id "Tip60"; transcript_id "XM_073075406.1"; db_xref "GeneID:140743863"; db_xref "GenBank:XM_073075406.1"; experiment "COORDINATES: polyA evidence [ECO:0006239]"; gene "Tip60"; model_evidence "Supporting evidence includes similarity to: 6 Proteins"; product "Histone acetyltransferase Tip60, transcript variant X2"; transcript_biotype "mRNA"; exon_number "11";
NW_027332209.1	Gnomon	exon	6595162	6595265	.	-	.	gene_id "Tip60"; transcript_id "XM_073075406.1"; db_xref "GeneID:140743863"; db_xref "GenBank:XM_073075406.1"; experiment "COORDINATES: polyA evidence [ECO:0006239]"; gene "Tip60"; model_evidence "Supporting evidence includes similarity to: 6 Proteins"; product "Histone acetyltransferase Tip60, transcript variant X2"; transcript_biotype "mRNA"; exon_number "12";
NW_027332209.1	Gnomon	exon	6594852	6594896	.	-	.	gene_id "Tip60"; transcript_id "XM_073075406.1"; db_xref "GeneID:140743863"; db_xref "GenBank:XM_073075406.1"; experiment "COORDINATES: polyA evidence [ECO:0006239]"; gene "Tip60"; model_evidence "Supporting evidence includes similarity to: 6 Proteins"; product "Histone acetyltransferase Tip60, transcript variant X2"; transcript_biotype "mRNA"; exon_number "13";
NW_027332209.1	Gnomon	exon	6592611	6592945	.	-	.	gene_id "Tip60"; transcript_id "XM_073075406.1"; db_xref "GeneID:140743863"; db_xref "GenBank:XM_073075406.1"; experiment "COORDINATES: polyA evidence [ECO:0006239]"; gene "Tip60"; model_evidence "Supporting evidence includes similarity to: 6 Proteins"; product "Histone acetyltransferase Tip60, transcript variant X2"; transcript_biotype "mRNA"; exon_number "14";
NW_027332209.1	Gnomon	CDS	6608174	6608218	.	-	0	gene_id "Tip60"; transcript_id "XM_073075406.1"; db_xref "GeneID:140743863"; db_xref "GenBank:XP_072931507.1"; gbkey "CDS"; gene "Tip60"; product "histone acetyltransferase Tip60 isoform X2"; protein_id "XP_072931507.1"; exon_number "1";
NW_027332209.1	Gnomon	CDS	6607965	6608091	.	-	0	gene_id "Tip60"; transcript_id "XM_073075406.1"; db_xref "GeneID:140743863"; db_xref "GenBank:XP_072931507.1"; gbkey "CDS"; gene "Tip60"; product "histone acetyltransferase Tip60 isoform X2"; protein_id "XP_072931507.1"; exon_number "2";
NW_027332209.1	Gnomon	CDS	6607546	6607674	.	-	2	gene_id "Tip60"; transcript_id "XM_073075406.1"; db_xref "GeneID:140743863"; db_xref "GenBank:XP_072931507.1"; gbkey "CDS"; gene "Tip60"; product "histone acetyltransferase Tip60 isoform X2"; protein_id "XP_072931507.1"; exon_number "3";
NW_027332209.1	Gnomon	CDS	6606396	6606542	.	-	2	gene_id "Tip60"; transcript_id "XM_073075406.1"; db_xref "GeneID:140743863"; db_xref "GenBank:XP_072931507.1"; gbkey "CDS"; gene "Tip60"; product "histone acetyltransferase Tip60 isoform X2"; protein_id "XP_072931507.1"; exon_number "4";
NW_027332209.1	Gnomon	CDS	6605700	6605872	.	-	2	gene_id "Tip60"; transcript_id "XM_073075406.1"; db_xref "GeneID:140743863"; db_xref "GenBank:XP_072931507.1"; gbkey "CDS"; gene "Tip60"; product "histone acetyltransferase Tip60 isoform X2"; protein_id "XP_072931507.1"; exon_number "5";
NW_027332209.1	Gnomon	CDS	6603750	6603953	.	-	0	gene_id "Tip60"; transcript_id "XM_073075406.1"; db_xref "GeneID:140743863"; db_xref "GenBank:XP_072931507.1"; gbkey "CDS"; gene "Tip60"; product "histone acetyltransferase Tip60 isoform X2"; protein_id "XP_072931507.1"; exon_number "6";
NW_027332209.1	Gnomon	CDS	6603021	6603104	.	-	0	gene_id "Tip60"; transcript_id "XM_073075406.1"; db_xref "GeneID:140743863"; db_xref "GenBank:XP_072931507.1"; gbkey "CDS"; gene "Tip60"; product "histone acetyltransferase Tip60 isoform X2"; protein_id "XP_072931507.1"; exon_number "7";
NW_027332209.1	Gnomon	CDS	6602706	6602907	.	-	0	gene_id "Tip60"; transcript_id "XM_073075406.1"; db_xref "GeneID:140743863"; db_xref "GenBank:XP_072931507.1"; gbkey "CDS"; gene "Tip60"; product "histone acetyltransferase Tip60 isoform X2"; protein_id "XP_072931507.1"; exon_number "8";
NW_027332209.1	Gnomon	CDS	6601606	6601728	.	-	2	gene_id "Tip60"; transcript_id "XM_073075406.1"; db_xref "GeneID:140743863"; db_xref "GenBank:XP_072931507.1"; gbkey "CDS"; gene "Tip60"; product "histone acetyltransferase Tip60 isoform X2"; protein_id "XP_072931507.1"; exon_number "9";
NW_027332209.1	Gnomon	CDS	6596574	6596736	.	-	2	gene_id "Tip60"; transcript_id "XM_073075406.1"; db_xref "GeneID:140743863"; db_xref "GenBank:XP_072931507.1"; gbkey "CDS"; gene "Tip60"; product "histone acetyltransferase Tip60 isoform X2"; protein_id "XP_072931507.1"; exon_number "10";
NW_027332209.1	Gnomon	CDS	6595637	6595745	.	-	1	gene_id "Tip60"; transcript_id "XM_073075406.1"; db_xref "GeneID:140743863"; db_xref "GenBank:XP_072931507.1"; gbkey "CDS"; gene "Tip60"; product "histone acetyltransferase Tip60 isoform X2"; protein_id "XP_072931507.1"; exon_number "11";
NW_027332209.1	Gnomon	CDS	6595162	6595265	.	-	0	gene_id "Tip60"; transcript_id "XM_073075406.1"; db_xref "GeneID:140743863"; db_xref "GenBank:XP_072931507.1"; gbkey "CDS"; gene "Tip60"; product "histone acetyltransferase Tip60 isoform X2"; protein_id "XP_072931507.1"; exon_number "12";
NW_027332209.1	Gnomon	CDS	6594893	6594896	.	-	1	gene_id "Tip60"; transcript_id "XM_073075406.1"; db_xref "GeneID:140743863"; db_xref "GenBank:XP_072931507.1"; gbkey "CDS"; gene "Tip60"; product "histone acetyltransferase Tip60 isoform X2"; protein_id "XP_072931507.1"; exon_number "13";
NW_027332209.1	Gnomon	start_codon	6608216	6608218	.	-	0	gene_id "Tip60"; transcript_id "XM_073075406.1"; db_xref "GeneID:140743863"; db_xref "GenBank:XP_072931507.1"; gbkey "CDS"; gene "Tip60"; product "histone acetyltransferase Tip60 isoform X2"; protein_id "XP_072931507.1"; exon_number "1";
NW_027332209.1	Gnomon	stop_codon	6594890	6594892	.	-	0	gene_id "Tip60"; transcript_id "XM_073075406.1"; db_xref "GeneID:140743863"; db_xref "GenBank:XP_072931507.1"; gbkey "CDS"; gene "Tip60"; product "histone acetyltransferase Tip60 isoform X2"; protein_id "XP_072931507.1"; exon_number "13";
NW_027332209.1	Gnomon	transcript	6592611	6608320	.	-	.	gene_id "Tip60"; transcript_id "XM_073075405.1"; db_xref "GeneID:140743863"; db_xref "GenBank:XM_073075405.1"; experiment "COORDINATES: polyA evidence [ECO:0006239]"; gbkey "mRNA"; gene "Tip60"; model_evidence "Supporting evidence includes similarity to: 6 Proteins"; product "Histone acetyltransferase Tip60, transcript variant X1"; transcript_biotype "mRNA";
NW_027332209.1	Gnomon	exon	6608174	6608320	.	-	.	gene_id "Tip60"; transcript_id "XM_073075405.1"; db_xref "GeneID:140743863"; db_xref "GenBank:XM_073075405.1"; experiment "COORDINATES: polyA evidence [ECO:0006239]"; gene "Tip60"; model_evidence "Supporting evidence includes similarity to: 6 Proteins"; product "Histone acetyltransferase Tip60, transcript variant X1"; transcript_biotype "mRNA"; exon_number "1";
NW_027332209.1	Gnomon	exon	6607965	6608091	.	-	.	gene_id "Tip60"; transcript_id "XM_073075405.1"; db_xref "GeneID:140743863"; db_xref "GenBank:XM_073075405.1"; experiment "COORDINATES: polyA evidence [ECO:0006239]"; gene "Tip60"; model_evidence "Supporting evidence includes similarity to: 6 Proteins"; product "Histone acetyltransferase Tip60, transcript variant X1"; transcript_biotype "mRNA"; exon_number "2";
NW_027332209.1	Gnomon	exon	6607522	6607674	.	-	.	gene_id "Tip60"; transcript_id "XM_073075405.1"; db_xref "GeneID:140743863"; db_xref "GenBank:XM_073075405.1"; experiment "COORDINATES: polyA evidence [ECO:0006239]"; gene "Tip60"; model_evidence "Supporting evidence includes similarity to: 6 Proteins"; product "Histone acetyltransferase Tip60, transcript variant X1"; transcript_biotype "mRNA"; exon_number "3";
NW_027332209.1	Gnomon	exon	6606396	6606542	.	-	.	gene_id "Tip60"; transcript_id "XM_073075405.1"; db_xref "GeneID:140743863"; db_xref "GenBank:XM_073075405.1"; experiment "COORDINATES: polyA evidence [ECO:0006239]"; gene "Tip60"; model_evidence "Supporting evidence includes similarity to: 6 Proteins"; product "Histone acetyltransferase Tip60, transcript variant X1"; transcript_biotype "mRNA"; exon_number "4";
NW_027332209.1	Gnomon	exon	6605700	6605872	.	-	.	gene_id "Tip60"; transcript_id "XM_073075405.1"; db_xref "GeneID:140743863"; db_xref "GenBank:XM_073075405.1"; experiment "COORDINATES: polyA evidence [ECO:0006239]"; gene "Tip60"; model_evidence "Supporting evidence includes similarity to: 6 Proteins"; product "Histone acetyltransferase Tip60, transcript variant X1"; transcript_biotype "mRNA"; exon_number "5";
NW_027332209.1	Gnomon	exon	6603750	6603953	.	-	.	gene_id "Tip60"; transcript_id "XM_073075405.1"; db_xref "GeneID:140743863"; db_xref "GenBank:XM_073075405.1"; experiment "COORDINATES: polyA evidence [ECO:0006239]"; gene "Tip60"; model_evidence "Supporting evidence includes similarity to: 6 Proteins"; product "Histone acetyltransferase Tip60, transcript variant X1"; transcript_biotype "mRNA"; exon_number "6";
NW_027332209.1	Gnomon	exon	6603021	6603104	.	-	.	gene_id "Tip60"; transcript_id "XM_073075405.1"; db_xref "GeneID:140743863"; db_xref "GenBank:XM_073075405.1"; experiment "COORDINATES: polyA evidence [ECO:0006239]"; gene "Tip60"; model_evidence "Supporting evidence includes similarity to: 6 Proteins"; product "Histone acetyltransferase Tip60, transcript variant X1"; transcript_biotype "mRNA"; exon_number "7";
NW_027332209.1	Gnomon	exon	6602706	6602907	.	-	.	gene_id "Tip60"; transcript_id "XM_073075405.1"; db_xref "GeneID:140743863"; db_xref "GenBank:XM_073075405.1"; experiment "COORDINATES: polyA evidence [ECO:0006239]"; gene "Tip60"; model_evidence "Supporting evidence includes similarity to: 6 Proteins"; product "Histone acetyltransferase Tip60, transcript variant X1"; transcript_biotype "mRNA"; exon_number "8";
NW_027332209.1	Gnomon	exon	6601606	6601728	.	-	.	gene_id "Tip60"; transcript_id "XM_073075405.1"; db_xref "GeneID:140743863"; db_xref "GenBank:XM_073075405.1"; experiment "COORDINATES: polyA evidence [ECO:0006239]"; gene "Tip60"; model_evidence "Supporting evidence includes similarity to: 6 Proteins"; product "Histone acetyltransferase Tip60, transcript variant X1"; transcript_biotype "mRNA"; exon_number "9";
NW_027332209.1	Gnomon	exon	6596574	6596736	.	-	.	gene_id "Tip60"; transcript_id "XM_073075405.1"; db_xref "GeneID:140743863"; db_xref "GenBank:XM_073075405.1"; experiment "COORDINATES: polyA evidence [ECO:0006239]"; gene "Tip60"; model_evidence "Supporting evidence includes similarity to: 6 Proteins"; product "Histone acetyltransferase Tip60, transcript variant X1"; transcript_biotype "mRNA"; exon_number "10";
NW_027332209.1	Gnomon	exon	6595637	6595745	.	-	.	gene_id "Tip60"; transcript_id "XM_073075405.1"; db_xref "GeneID:140743863"; db_xref "GenBank:XM_073075405.1"; experiment "COORDINATES: polyA evidence [ECO:0006239]"; gene "Tip60"; model_evidence "Supporting evidence includes similarity to: 6 Proteins"; product "Histone acetyltransferase Tip60, transcript variant X1"; transcript_biotype "mRNA"; exon_number "11";
NW_027332209.1	Gnomon	exon	6595162	6595265	.	-	.	gene_id "Tip60"; transcript_id "XM_073075405.1"; db_xref "GeneID:140743863"; db_xref "GenBank:XM_073075405.1"; experiment "COORDINATES: polyA evidence [ECO:0006239]"; gene "Tip60"; model_evidence "Supporting evidence includes similarity to: 6 Proteins"; product "Histone acetyltransferase Tip60, transcript variant X1"; transcript_biotype "mRNA"; exon_number "12";
NW_027332209.1	Gnomon	exon	6594852	6594896	.	-	.	gene_id "Tip60"; transcript_id "XM_073075405.1"; db_xref "GeneID:140743863"; db_xref "GenBank:XM_073075405.1"; experiment "COORDINATES: polyA evidence [ECO:0006239]"; gene "Tip60"; model_evidence "Supporting evidence includes similarity to: 6 Proteins"; product "Histone acetyltransferase Tip60, transcript variant X1"; transcript_biotype "mRNA"; exon_number "13";
NW_027332209.1	Gnomon	exon	6592611	6592945	.	-	.	gene_id "Tip60"; transcript_id "XM_073075405.1"; db_xref "GeneID:140743863"; db_xref "GenBank:XM_073075405.1"; experiment "COORDINATES: polyA evidence [ECO:0006239]"; gene "Tip60"; model_evidence "Supporting evidence includes similarity to: 6 Proteins"; product "Histone acetyltransferase Tip60, transcript variant X1"; transcript_biotype "mRNA"; exon_number "14";
NW_027332209.1	Gnomon	CDS	6608174	6608218	.	-	0	gene_id "Tip60"; transcript_id "XM_073075405.1"; db_xref "GeneID:140743863"; db_xref "GenBank:XP_072931506.1"; gbkey "CDS"; gene "Tip60"; product "histone acetyltransferase Tip60 isoform X1"; protein_id "XP_072931506.1"; exon_number "1";
NW_027332209.1	Gnomon	CDS	6607965	6608091	.	-	0	gene_id "Tip60"; transcript_id "XM_073075405.1"; db_xref "GeneID:140743863"; db_xref "GenBank:XP_072931506.1"; gbkey "CDS"; gene "Tip60"; product "histone acetyltransferase Tip60 isoform X1"; protein_id "XP_072931506.1"; exon_number "2";
NW_027332209.1	Gnomon	CDS	6607522	6607674	.	-	2	gene_id "Tip60"; transcript_id "XM_073075405.1"; db_xref "GeneID:140743863"; db_xref "GenBank:XP_072931506.1"; gbkey "CDS"; gene "Tip60"; product "histone acetyltransferase Tip60 isoform X1"; protein_id "XP_072931506.1"; exon_number "3";
NW_027332209.1	Gnomon	CDS	6606396	6606542	.	-	2	gene_id "Tip60"; transcript_id "XM_073075405.1"; db_xref "GeneID:140743863"; db_xref "GenBank:XP_072931506.1"; gbkey "CDS"; gene "Tip60"; product "histone acetyltransferase Tip60 isoform X1"; protein_id "XP_072931506.1"; exon_number "4";
NW_027332209.1	Gnomon	CDS	6605700	6605872	.	-	2	gene_id "Tip60"; transcript_id "XM_073075405.1"; db_xref "GeneID:140743863"; db_xref "GenBank:XP_072931506.1"; gbkey "CDS"; gene "Tip60"; product "histone acetyltransferase Tip60 isoform X1"; protein_id "XP_072931506.1"; exon_number "5";
NW_027332209.1	Gnomon	CDS	6603750	6603953	.	-	0	gene_id "Tip60"; transcript_id "XM_073075405.1"; db_xref "GeneID:140743863"; db_xref "GenBank:XP_072931506.1"; gbkey "CDS"; gene "Tip60"; product "histone acetyltransferase Tip60 isoform X1"; protein_id "XP_072931506.1"; exon_number "6";
NW_027332209.1	Gnomon	CDS	6603021	6603104	.	-	0	gene_id "Tip60"; transcript_id "XM_073075405.1"; db_xref "GeneID:140743863"; db_xref "GenBank:XP_072931506.1"; gbkey "CDS"; gene "Tip60"; product "histone acetyltransferase Tip60 isoform X1"; protein_id "XP_072931506.1"; exon_number "7";
NW_027332209.1	Gnomon	CDS	6602706	6602907	.	-	0	gene_id "Tip60"; transcript_id "XM_073075405.1"; db_xref "GeneID:140743863"; db_xref "GenBank:XP_072931506.1"; gbkey "CDS"; gene "Tip60"; product "histone acetyltransferase Tip60 isoform X1"; protein_id "XP_072931506.1"; exon_number "8";
NW_027332209.1	Gnomon	CDS	6601606	6601728	.	-	2	gene_id "Tip60"; transcript_id "XM_073075405.1"; db_xref "GeneID:140743863"; db_xref "GenBank:XP_072931506.1"; gbkey "CDS"; gene "Tip60"; product "histone acetyltransferase Tip60 isoform X1"; protein_id "XP_072931506.1"; exon_number "9";
NW_027332209.1	Gnomon	CDS	6596574	6596736	.	-	2	gene_id "Tip60"; transcript_id "XM_073075405.1"; db_xref "GeneID:140743863"; db_xref "GenBank:XP_072931506.1"; gbkey "CDS"; gene "Tip60"; product "histone acetyltransferase Tip60 isoform X1"; protein_id "XP_072931506.1"; exon_number "10";
NW_027332209.1	Gnomon	CDS	6595637	6595745	.	-	1	gene_id "Tip60"; transcript_id "XM_073075405.1"; db_xref "GeneID:140743863"; db_xref "GenBank:XP_072931506.1"; gbkey "CDS"; gene "Tip60"; product "histone acetyltransferase Tip60 isoform X1"; protein_id "XP_072931506.1"; exon_number "11";
NW_027332209.1	Gnomon	CDS	6595162	6595265	.	-	0	gene_id "Tip60"; transcript_id "XM_073075405.1"; db_xref "GeneID:140743863"; db_xref "GenBank:XP_072931506.1"; gbkey "CDS"; gene "Tip60"; product "histone acetyltransferase Tip60 isoform X1"; protein_id "XP_072931506.1"; exon_number "12";
NW_027332209.1	Gnomon	CDS	6594893	6594896	.	-	1	gene_id "Tip60"; transcript_id "XM_073075405.1"; db_xref "GeneID:140743863"; db_xref "GenBank:XP_072931506.1"; gbkey "CDS"; gene "Tip60"; product "histone acetyltransferase Tip60 isoform X1"; protein_id "XP_072931506.1"; exon_number "13";
NW_027332209.1	Gnomon	start_codon	6608216	6608218	.	-	0	gene_id "Tip60"; transcript_id "XM_073075405.1"; db_xref "GeneID:140743863"; db_xref "GenBank:XP_072931506.1"; gbkey "CDS"; gene "Tip60"; product "histone acetyltransferase Tip60 isoform X1"; protein_id "XP_072931506.1"; exon_number "1";
NW_027332209.1	Gnomon	stop_codon	6594890	6594892	.	-	0	gene_id "Tip60"; transcript_id "XM_073075405.1"; db_xref "GeneID:140743863"; db_xref "GenBank:XP_072931506.1"; gbkey "CDS"; gene "Tip60"; product "histone acetyltransferase Tip60 isoform X1"; protein_id "XP_072931506.1"; exon_number "13";
NW_027332209.1	Gnomon	gene	6608531	6609904	.	+	.	gene_id "LOC140743905"; transcript_id ""; db_xref "GeneID:140743905"; description "mitochondrial import inner membrane translocase subunit Tim9-like"; gbkey "Gene"; gene "LOC140743905"; gene_biotype "protein_coding";
NW_027332209.1	Gnomon	transcript	6608531	6609904	.	+	.	gene_id "LOC140743905"; transcript_id "XM_073075408.1"; db_xref "GeneID:140743905"; db_xref "GenBank:XM_073075408.1"; experiment "COORDINATES: polyA evidence [ECO:0006239]"; gbkey "mRNA"; gene "LOC140743905"; model_evidence "Supporting evidence includes similarity to: 5 Proteins"; product "mitochondrial import inner membrane translocase subunit Tim9-like"; transcript_biotype "mRNA";
NW_027332209.1	Gnomon	exon	6608531	6608736	.	+	.	gene_id "LOC140743905"; transcript_id "XM_073075408.1"; db_xref "GeneID:140743905"; db_xref "GenBank:XM_073075408.1"; experiment "COORDINATES: polyA evidence [ECO:0006239]"; gene "LOC140743905"; model_evidence "Supporting evidence includes similarity to: 5 Proteins"; product "mitochondrial import inner membrane translocase subunit Tim9-like"; transcript_biotype "mRNA"; exon_number "1";
NW_027332209.1	Gnomon	exon	6608821	6608916	.	+	.	gene_id "LOC140743905"; transcript_id "XM_073075408.1"; db_xref "GeneID:140743905"; db_xref "GenBank:XM_073075408.1"; experiment "COORDINATES: polyA evidence [ECO:0006239]"; gene "LOC140743905"; model_evidence "Supporting evidence includes similarity to: 5 Proteins"; product "mitochondrial import inner membrane translocase subunit Tim9-like"; transcript_biotype "mRNA"; exon_number "2";
NW_027332209.1	Gnomon	exon	6609682	6609904	.	+	.	gene_id "LOC140743905"; transcript_id "XM_073075408.1"; db_xref "GeneID:140743905"; db_xref "GenBank:XM_073075408.1"; experiment "COORDINATES: polyA evidence [ECO:0006239]"; gene "LOC140743905"; model_evidence "Supporting evidence includes similarity to: 5 Proteins"; product "mitochondrial import inner membrane translocase subunit Tim9-like"; transcript_biotype "mRNA"; exon_number "3";
NW_027332209.1	Gnomon	CDS	6608695	6608736	.	+	0	gene_id "LOC140743905"; transcript_id "XM_073075408.1"; db_xref "GeneID:140743905"; db_xref "GenBank:XP_072931509.1"; gbkey "CDS"; gene "LOC140743905"; product "mitochondrial import inner membrane translocase subunit Tim9-like"; protein_id "XP_072931509.1"; exon_number "1";
NW_027332209.1	Gnomon	CDS	6608821	6608916	.	+	0	gene_id "LOC140743905"; transcript_id "XM_073075408.1"; db_xref "GeneID:140743905"; db_xref "GenBank:XP_072931509.1"; gbkey "CDS"; gene "LOC140743905"; product "mitochondrial import inner membrane translocase subunit Tim9-like"; protein_id "XP_072931509.1"; exon_number "2";
NW_027332209.1	Gnomon	CDS	6609682	6609813	.	+	0	gene_id "LOC140743905"; transcript_id "XM_073075408.1"; db_xref "GeneID:140743905"; db_xref "GenBank:XP_072931509.1"; gbkey "CDS"; gene "LOC140743905"; product "mitochondrial import inner membrane translocase subunit Tim9-like"; protein_id "XP_072931509.1"; exon_number "3";
NW_027332209.1	Gnomon	start_codon	6608695	6608697	.	+	0	gene_id "LOC140743905"; transcript_id "XM_073075408.1"; db_xref "GeneID:140743905"; db_xref "GenBank:XP_072931509.1"; gbkey "CDS"; gene "LOC140743905"; product "mitochondrial import inner membrane translocase subunit Tim9-like"; protein_id "XP_072931509.1"; exon_number "1";
NW_027332209.1	Gnomon	stop_codon	6609814	6609816	.	+	0	gene_id "LOC140743905"; transcript_id "XM_073075408.1"; db_xref "GeneID:140743905"; db_xref "GenBank:XP_072931509.1"; gbkey "CDS"; gene "LOC140743905"; product "mitochondrial import inner membrane translocase subunit Tim9-like"; protein_id "XP_072931509.1"; exon_number "3";
NW_027332209.1	Gnomon	gene	6610000	6613746	.	-	.	gene_id "LOC140743889"; transcript_id ""; db_xref "GeneID:140743889"; description "uncharacterized LOC140743889"; gbkey "Gene"; gene "LOC140743889"; gene_biotype "protein_coding";
NW_027332209.1	Gnomon	transcript	6610000	6613746	.	-	.	gene_id "LOC140743889"; transcript_id "XM_073075407.1"; db_xref "GeneID:140743889"; db_xref "GenBank:XM_073075407.1"; gbkey "mRNA"; gene "LOC140743889"; model_evidence "Supporting evidence includes similarity to: 2 Proteins"; product "uncharacterized protein"; transcript_biotype "mRNA";
NW_027332209.1	Gnomon	exon	6613522	6613746	.	-	.	gene_id "LOC140743889"; transcript_id "XM_073075407.1"; db_xref "GeneID:140743889"; db_xref "GenBank:XM_073075407.1"; gene "LOC140743889"; model_evidence "Supporting evidence includes similarity to: 2 Proteins"; product "uncharacterized protein"; transcript_biotype "mRNA"; exon_number "1";
NW_027332209.1	Gnomon	exon	6612103	6612151	.	-	.	gene_id "LOC140743889"; transcript_id "XM_073075407.1"; db_xref "GeneID:140743889"; db_xref "GenBank:XM_073075407.1"; gene "LOC140743889"; model_evidence "Supporting evidence includes similarity to: 2 Proteins"; product "uncharacterized protein"; transcript_biotype "mRNA"; exon_number "2";
NW_027332209.1	Gnomon	exon	6611410	6611549	.	-	.	gene_id "LOC140743889"; transcript_id "XM_073075407.1"; db_xref "GeneID:140743889"; db_xref "GenBank:XM_073075407.1"; gene "LOC140743889"; model_evidence "Supporting evidence includes similarity to: 2 Proteins"; product "uncharacterized protein"; transcript_biotype "mRNA"; exon_number "3";
NW_027332209.1	Gnomon	exon	6610000	6611125	.	-	.	gene_id "LOC140743889"; transcript_id "XM_073075407.1"; db_xref "GeneID:140743889"; db_xref "GenBank:XM_073075407.1"; gene "LOC140743889"; model_evidence "Supporting evidence includes similarity to: 2 Proteins"; product "uncharacterized protein"; transcript_biotype "mRNA"; exon_number "4";
NW_027332209.1	Gnomon	CDS	6612103	6612133	.	-	0	gene_id "LOC140743889"; transcript_id "XM_073075407.1"; db_xref "GeneID:140743889"; db_xref "GenBank:XP_072931508.1"; gbkey "CDS"; gene "LOC140743889"; product "uncharacterized protein"; protein_id "XP_072931508.1"; exon_number "2";
NW_027332209.1	Gnomon	CDS	6611410	6611549	.	-	2	gene_id "LOC140743889"; transcript_id "XM_073075407.1"; db_xref "GeneID:140743889"; db_xref "GenBank:XP_072931508.1"; gbkey "CDS"; gene "LOC140743889"; product "uncharacterized protein"; protein_id "XP_072931508.1"; exon_number "3";
NW_027332209.1	Gnomon	CDS	6610409	6611125	.	-	0	gene_id "LOC140743889"; transcript_id "XM_073075407.1"; db_xref "GeneID:140743889"; db_xref "GenBank:XP_072931508.1"; gbkey "CDS"; gene "LOC140743889"; product "uncharacterized protein"; protein_id "XP_072931508.1"; exon_number "4";
NW_027332209.1	Gnomon	start_codon	6612131	6612133	.	-	0	gene_id "LOC140743889"; transcript_id "XM_073075407.1"; db_xref "GeneID:140743889"; db_xref "GenBank:XP_072931508.1"; gbkey "CDS"; gene "LOC140743889"; product "uncharacterized protein"; protein_id "XP_072931508.1"; exon_number "2";
NW_027332209.1	Gnomon	stop_codon	6610406	6610408	.	-	0	gene_id "LOC140743889"; transcript_id "XM_073075407.1"; db_xref "GeneID:140743889"; db_xref "GenBank:XP_072931508.1"; gbkey "CDS"; gene "LOC140743889"; product "uncharacterized protein"; protein_id "XP_072931508.1"; exon_number "4";
NW_027332209.1	Gnomon	gene	6614259	6632484	.	-	.	gene_id "LOC140757920"; transcript_id ""; db_xref "GeneID:140757920"; description "uncharacterized LOC140757920"; gbkey "Gene"; gene "LOC140757920"; gene_biotype "protein_coding";
NW_027332209.1	Gnomon	transcript	6614259	6632484	.	-	.	gene_id "LOC140757920"; transcript_id "XM_073093816.1"; db_xref "GeneID:140757920"; db_xref "GenBank:XM_073093816.1"; experiment "COORDINATES: polyA evidence [ECO:0006239]"; gbkey "mRNA"; gene "LOC140757920"; model_evidence "Supporting evidence includes similarity to: 87 Proteins"; product "uncharacterized protein"; transcript_biotype "mRNA";
NW_027332209.1	Gnomon	exon	6631648	6632484	.	-	.	gene_id "LOC140757920"; transcript_id "XM_073093816.1"; db_xref "GeneID:140757920"; db_xref "GenBank:XM_073093816.1"; experiment "COORDINATES: polyA evidence [ECO:0006239]"; gene "LOC140757920"; model_evidence "Supporting evidence includes similarity to: 87 Proteins"; product "uncharacterized protein"; transcript_biotype "mRNA"; exon_number "1";
NW_027332209.1	Gnomon	exon	6629774	6629993	.	-	.	gene_id "LOC140757920"; transcript_id "XM_073093816.1"; db_xref "GeneID:140757920"; db_xref "GenBank:XM_073093816.1"; experiment "COORDINATES: polyA evidence [ECO:0006239]"; gene "LOC140757920"; model_evidence "Supporting evidence includes similarity to: 87 Proteins"; product "uncharacterized protein"; transcript_biotype "mRNA"; exon_number "2";
NW_027332209.1	Gnomon	exon	6628341	6628557	.	-	.	gene_id "LOC140757920"; transcript_id "XM_073093816.1"; db_xref "GeneID:140757920"; db_xref "GenBank:XM_073093816.1"; experiment "COORDINATES: polyA evidence [ECO:0006239]"; gene "LOC140757920"; model_evidence "Supporting evidence includes similarity to: 87 Proteins"; product "uncharacterized protein"; transcript_biotype "mRNA"; exon_number "3";
NW_027332209.1	Gnomon	exon	6625644	6625922	.	-	.	gene_id "LOC140757920"; transcript_id "XM_073093816.1"; db_xref "GeneID:140757920"; db_xref "GenBank:XM_073093816.1"; experiment "COORDINATES: polyA evidence [ECO:0006239]"; gene "LOC140757920"; model_evidence "Supporting evidence includes similarity to: 87 Proteins"; product "uncharacterized protein"; transcript_biotype "mRNA"; exon_number "4";
NW_027332209.1	Gnomon	exon	6624866	6624893	.	-	.	gene_id "LOC140757920"; transcript_id "XM_073093816.1"; db_xref "GeneID:140757920"; db_xref "GenBank:XM_073093816.1"; experiment "COORDINATES: polyA evidence [ECO:0006239]"; gene "LOC140757920"; model_evidence "Supporting evidence includes similarity to: 87 Proteins"; product "uncharacterized protein"; transcript_biotype "mRNA"; exon_number "5";
NW_027332209.1	Gnomon	exon	6623547	6623910	.	-	.	gene_id "LOC140757920"; transcript_id "XM_073093816.1"; db_xref "GeneID:140757920"; db_xref "GenBank:XM_073093816.1"; experiment "COORDINATES: polyA evidence [ECO:0006239]"; gene "LOC140757920"; model_evidence "Supporting evidence includes similarity to: 87 Proteins"; product "uncharacterized protein"; transcript_biotype "mRNA"; exon_number "6";
NW_027332209.1	Gnomon	exon	6617839	6618764	.	-	.	gene_id "LOC140757920"; transcript_id "XM_073093816.1"; db_xref "GeneID:140757920"; db_xref "GenBank:XM_073093816.1"; experiment "COORDINATES: polyA evidence [ECO:0006239]"; gene "LOC140757920"; model_evidence "Supporting evidence includes similarity to: 87 Proteins"; product "uncharacterized protein"; transcript_biotype "mRNA"; exon_number "7";
NW_027332209.1	Gnomon	exon	6616086	6616308	.	-	.	gene_id "LOC140757920"; transcript_id "XM_073093816.1"; db_xref "GeneID:140757920"; db_xref "GenBank:XM_073093816.1"; experiment "COORDINATES: polyA evidence [ECO:0006239]"; gene "LOC140757920"; model_evidence "Supporting evidence includes similarity to: 87 Proteins"; product "uncharacterized protein"; transcript_biotype "mRNA"; exon_number "8";
NW_027332209.1	Gnomon	exon	6614881	6615097	.	-	.	gene_id "LOC140757920"; transcript_id "XM_073093816.1"; db_xref "GeneID:140757920"; db_xref "GenBank:XM_073093816.1"; experiment "COORDINATES: polyA evidence [ECO:0006239]"; gene "LOC140757920"; model_evidence "Supporting evidence includes similarity to: 87 Proteins"; product "uncharacterized protein"; transcript_biotype "mRNA"; exon_number "9";
NW_027332209.1	Gnomon	exon	6614259	6614570	.	-	.	gene_id "LOC140757920"; transcript_id "XM_073093816.1"; db_xref "GeneID:140757920"; db_xref "GenBank:XM_073093816.1"; experiment "COORDINATES: polyA evidence [ECO:0006239]"; gene "LOC140757920"; model_evidence "Supporting evidence includes similarity to: 87 Proteins"; product "uncharacterized protein"; transcript_biotype "mRNA"; exon_number "10";
NW_027332209.1	Gnomon	CDS	6631648	6632469	.	-	0	gene_id "LOC140757920"; transcript_id "XM_073093816.1"; db_xref "GeneID:140757920"; db_xref "GenBank:XP_072949917.1"; gbkey "CDS"; gene "LOC140757920"; product "uncharacterized protein"; protein_id "XP_072949917.1"; exon_number "1";
NW_027332209.1	Gnomon	CDS	6629774	6629993	.	-	0	gene_id "LOC140757920"; transcript_id "XM_073093816.1"; db_xref "GeneID:140757920"; db_xref "GenBank:XP_072949917.1"; gbkey "CDS"; gene "LOC140757920"; product "uncharacterized protein"; protein_id "XP_072949917.1"; exon_number "2";
NW_027332209.1	Gnomon	CDS	6628341	6628557	.	-	2	gene_id "LOC140757920"; transcript_id "XM_073093816.1"; db_xref "GeneID:140757920"; db_xref "GenBank:XP_072949917.1"; gbkey "CDS"; gene "LOC140757920"; product "uncharacterized protein"; protein_id "XP_072949917.1"; exon_number "3";
NW_027332209.1	Gnomon	CDS	6625644	6625922	.	-	1	gene_id "LOC140757920"; transcript_id "XM_073093816.1"; db_xref "GeneID:140757920"; db_xref "GenBank:XP_072949917.1"; gbkey "CDS"; gene "LOC140757920"; product "uncharacterized protein"; protein_id "XP_072949917.1"; exon_number "4";
NW_027332209.1	Gnomon	CDS	6624866	6624893	.	-	1	gene_id "LOC140757920"; transcript_id "XM_073093816.1"; db_xref "GeneID:140757920"; db_xref "GenBank:XP_072949917.1"; gbkey "CDS"; gene "LOC140757920"; product "uncharacterized protein"; protein_id "XP_072949917.1"; exon_number "5";
NW_027332209.1	Gnomon	CDS	6623547	6623910	.	-	0	gene_id "LOC140757920"; transcript_id "XM_073093816.1"; db_xref "GeneID:140757920"; db_xref "GenBank:XP_072949917.1"; gbkey "CDS"; gene "LOC140757920"; product "uncharacterized protein"; protein_id "XP_072949917.1"; exon_number "6";
NW_027332209.1	Gnomon	CDS	6617839	6618764	.	-	2	gene_id "LOC140757920"; transcript_id "XM_073093816.1"; db_xref "GeneID:140757920"; db_xref "GenBank:XP_072949917.1"; gbkey "CDS"; gene "LOC140757920"; product "uncharacterized protein"; protein_id "XP_072949917.1"; exon_number "7";
NW_027332209.1	Gnomon	CDS	6616086	6616308	.	-	0	gene_id "LOC140757920"; transcript_id "XM_073093816.1"; db_xref "GeneID:140757920"; db_xref "GenBank:XP_072949917.1"; gbkey "CDS"; gene "LOC140757920"; product "uncharacterized protein"; protein_id "XP_072949917.1"; exon_number "8";
NW_027332209.1	Gnomon	CDS	6614881	6615097	.	-	2	gene_id "LOC140757920"; transcript_id "XM_073093816.1"; db_xref "GeneID:140757920"; db_xref "GenBank:XP_072949917.1"; gbkey "CDS"; gene "LOC140757920"; product "uncharacterized protein"; protein_id "XP_072949917.1"; exon_number "9";
NW_027332209.1	Gnomon	CDS	6614282	6614570	.	-	1	gene_id "LOC140757920"; transcript_id "XM_073093816.1"; db_xref "GeneID:140757920"; db_xref "GenBank:XP_072949917.1"; gbkey "CDS"; gene "LOC140757920"; product "uncharacterized protein"; protein_id "XP_072949917.1"; exon_number "10";
NW_027332209.1	Gnomon	start_codon	6632467	6632469	.	-	0	gene_id "LOC140757920"; transcript_id "XM_073093816.1"; db_xref "GeneID:140757920"; db_xref "GenBank:XP_072949917.1"; gbkey "CDS"; gene "LOC140757920"; product "uncharacterized protein"; protein_id "XP_072949917.1"; exon_number "1";
NW_027332209.1	Gnomon	stop_codon	6614279	6614281	.	-	0	gene_id "LOC140757920"; transcript_id "XM_073093816.1"; db_xref "GeneID:140757920"; db_xref "GenBank:XP_072949917.1"; gbkey "CDS"; gene "LOC140757920"; product "uncharacterized protein"; protein_id "XP_072949917.1"; exon_number "10";
NW_027332209.1	Gnomon	gene	6635235	6638988	.	-	.	gene_id "LOC140743922"; transcript_id ""; db_xref "GeneID:140743922"; description "UDP-glucosyltransferase 2-like"; gbkey "Gene"; gene "LOC140743922"; gene_biotype "protein_coding";
NW_027332209.1	Gnomon	transcript	6635235	6638988	.	-	.	gene_id "LOC140743922"; transcript_id "XM_073075409.1"; db_xref "GeneID:140743922"; db_xref "GenBank:XM_073075409.1"; experiment "COORDINATES: polyA evidence [ECO:0006239]"; gbkey "mRNA"; gene "LOC140743922"; model_evidence "Supporting evidence includes similarity to: 32 Proteins"; product "UDP-glucosyltransferase 2-like"; transcript_biotype "mRNA";
NW_027332209.1	Gnomon	exon	6637775	6638988	.	-	.	gene_id "LOC140743922"; transcript_id "XM_073075409.1"; db_xref "GeneID:140743922"; db_xref "GenBank:XM_073075409.1"; experiment "COORDINATES: polyA evidence [ECO:0006239]"; gene "LOC140743922"; model_evidence "Supporting evidence includes similarity to: 32 Proteins"; product "UDP-glucosyltransferase 2-like"; transcript_biotype "mRNA"; exon_number "1";
NW_027332209.1	Gnomon	exon	6637288	6637510	.	-	.	gene_id "LOC140743922"; transcript_id "XM_073075409.1"; db_xref "GeneID:140743922"; db_xref "GenBank:XM_073075409.1"; experiment "COORDINATES: polyA evidence [ECO:0006239]"; gene "LOC140743922"; model_evidence "Supporting evidence includes similarity to: 32 Proteins"; product "UDP-glucosyltransferase 2-like"; transcript_biotype "mRNA"; exon_number "2";
NW_027332209.1	Gnomon	exon	6636406	6636622	.	-	.	gene_id "LOC140743922"; transcript_id "XM_073075409.1"; db_xref "GeneID:140743922"; db_xref "GenBank:XM_073075409.1"; experiment "COORDINATES: polyA evidence [ECO:0006239]"; gene "LOC140743922"; model_evidence "Supporting evidence includes similarity to: 32 Proteins"; product "UDP-glucosyltransferase 2-like"; transcript_biotype "mRNA"; exon_number "3";
NW_027332209.1	Gnomon	exon	6635235	6635524	.	-	.	gene_id "LOC140743922"; transcript_id "XM_073075409.1"; db_xref "GeneID:140743922"; db_xref "GenBank:XM_073075409.1"; experiment "COORDINATES: polyA evidence [ECO:0006239]"; gene "LOC140743922"; model_evidence "Supporting evidence includes similarity to: 32 Proteins"; product "UDP-glucosyltransferase 2-like"; transcript_biotype "mRNA"; exon_number "4";
NW_027332209.1	Gnomon	CDS	6637775	6638584	.	-	0	gene_id "LOC140743922"; transcript_id "XM_073075409.1"; db_xref "GeneID:140743922"; db_xref "GenBank:XP_072931510.1"; gbkey "CDS"; gene "LOC140743922"; product "UDP-glucosyltransferase 2-like"; protein_id "XP_072931510.1"; exon_number "1";
NW_027332209.1	Gnomon	CDS	6637288	6637510	.	-	0	gene_id "LOC140743922"; transcript_id "XM_073075409.1"; db_xref "GeneID:140743922"; db_xref "GenBank:XP_072931510.1"; gbkey "CDS"; gene "LOC140743922"; product "UDP-glucosyltransferase 2-like"; protein_id "XP_072931510.1"; exon_number "2";
NW_027332209.1	Gnomon	CDS	6636406	6636622	.	-	2	gene_id "LOC140743922"; transcript_id "XM_073075409.1"; db_xref "GeneID:140743922"; db_xref "GenBank:XP_072931510.1"; gbkey "CDS"; gene "LOC140743922"; product "UDP-glucosyltransferase 2-like"; protein_id "XP_072931510.1"; exon_number "3";
NW_027332209.1	Gnomon	CDS	6635254	6635524	.	-	1	gene_id "LOC140743922"; transcript_id "XM_073075409.1"; db_xref "GeneID:140743922"; db_xref "GenBank:XP_072931510.1"; gbkey "CDS"; gene "LOC140743922"; product "UDP-glucosyltransferase 2-like"; protein_id "XP_072931510.1"; exon_number "4";
NW_027332209.1	Gnomon	start_codon	6638582	6638584	.	-	0	gene_id "LOC140743922"; transcript_id "XM_073075409.1"; db_xref "GeneID:140743922"; db_xref "GenBank:XP_072931510.1"; gbkey "CDS"; gene "LOC140743922"; product "UDP-glucosyltransferase 2-like"; protein_id "XP_072931510.1"; exon_number "1";
NW_027332209.1	Gnomon	stop_codon	6635251	6635253	.	-	0	gene_id "LOC140743922"; transcript_id "XM_073075409.1"; db_xref "GeneID:140743922"; db_xref "GenBank:XP_072931510.1"; gbkey "CDS"; gene "LOC140743922"; product "UDP-glucosyltransferase 2-like"; protein_id "XP_072931510.1"; exon_number "4";
NW_027332209.1	Gnomon	gene	6642172	6644710	.	-	.	gene_id "LOC140743938"; transcript_id ""; db_xref "GeneID:140743938"; description "UDP-glycosyltransferase UGT5-like"; gbkey "Gene"; gene "LOC140743938"; gene_biotype "protein_coding";
NW_027332209.1	Gnomon	transcript	6642172	6644710	.	-	.	gene_id "LOC140743938"; transcript_id "XM_073075410.1"; db_xref "GeneID:140743938"; db_xref "GenBank:XM_073075410.1"; gbkey "mRNA"; gene "LOC140743938"; model_evidence "Supporting evidence includes similarity to: 25 Proteins"; product "UDP-glycosyltransferase UGT5-like"; transcript_biotype "mRNA";
NW_027332209.1	Gnomon	exon	6643860	6644710	.	-	.	gene_id "LOC140743938"; transcript_id "XM_073075410.1"; db_xref "GeneID:140743938"; db_xref "GenBank:XM_073075410.1"; gene "LOC140743938"; model_evidence "Supporting evidence includes similarity to: 25 Proteins"; product "UDP-glycosyltransferase UGT5-like"; transcript_biotype "mRNA"; exon_number "1";
NW_027332209.1	Gnomon	exon	6643558	6643777	.	-	.	gene_id "LOC140743938"; transcript_id "XM_073075410.1"; db_xref "GeneID:140743938"; db_xref "GenBank:XM_073075410.1"; gene "LOC140743938"; model_evidence "Supporting evidence includes similarity to: 25 Proteins"; product "UDP-glycosyltransferase UGT5-like"; transcript_biotype "mRNA"; exon_number "2";
NW_027332209.1	Gnomon	exon	6643224	6643440	.	-	.	gene_id "LOC140743938"; transcript_id "XM_073075410.1"; db_xref "GeneID:140743938"; db_xref "GenBank:XM_073075410.1"; gene "LOC140743938"; model_evidence "Supporting evidence includes similarity to: 25 Proteins"; product "UDP-glycosyltransferase UGT5-like"; transcript_biotype "mRNA"; exon_number "3";
NW_027332209.1	Gnomon	exon	6642172	6642471	.	-	.	gene_id "LOC140743938"; transcript_id "XM_073075410.1"; db_xref "GeneID:140743938"; db_xref "GenBank:XM_073075410.1"; gene "LOC140743938"; model_evidence "Supporting evidence includes similarity to: 25 Proteins"; product "UDP-glycosyltransferase UGT5-like"; transcript_biotype "mRNA"; exon_number "4";
NW_027332209.1	Gnomon	CDS	6643860	6644684	.	-	0	gene_id "LOC140743938"; transcript_id "XM_073075410.1"; db_xref "GeneID:140743938"; db_xref "GenBank:XP_072931511.1"; gbkey "CDS"; gene "LOC140743938"; product "UDP-glycosyltransferase UGT5-like"; protein_id "XP_072931511.1"; exon_number "1";
NW_027332209.1	Gnomon	CDS	6643558	6643777	.	-	0	gene_id "LOC140743938"; transcript_id "XM_073075410.1"; db_xref "GeneID:140743938"; db_xref "GenBank:XP_072931511.1"; gbkey "CDS"; gene "LOC140743938"; product "UDP-glycosyltransferase UGT5-like"; protein_id "XP_072931511.1"; exon_number "2";
NW_027332209.1	Gnomon	CDS	6643224	6643440	.	-	2	gene_id "LOC140743938"; transcript_id "XM_073075410.1"; db_xref "GeneID:140743938"; db_xref "GenBank:XP_072931511.1"; gbkey "CDS"; gene "LOC140743938"; product "UDP-glycosyltransferase UGT5-like"; protein_id "XP_072931511.1"; exon_number "3";
NW_027332209.1	Gnomon	CDS	6642216	6642471	.	-	1	gene_id "LOC140743938"; transcript_id "XM_073075410.1"; db_xref "GeneID:140743938"; db_xref "GenBank:XP_072931511.1"; gbkey "CDS"; gene "LOC140743938"; product "UDP-glycosyltransferase UGT5-like"; protein_id "XP_072931511.1"; exon_number "4";
NW_027332209.1	Gnomon	start_codon	6644682	6644684	.	-	0	gene_id "LOC140743938"; transcript_id "XM_073075410.1"; db_xref "GeneID:140743938"; db_xref "GenBank:XP_072931511.1"; gbkey "CDS"; gene "LOC140743938"; product "UDP-glycosyltransferase UGT5-like"; protein_id "XP_072931511.1"; exon_number "1";
NW_027332209.1	Gnomon	stop_codon	6642213	6642215	.	-	0	gene_id "LOC140743938"; transcript_id "XM_073075410.1"; db_xref "GeneID:140743938"; db_xref "GenBank:XP_072931511.1"; gbkey "CDS"; gene "LOC140743938"; product "UDP-glycosyltransferase UGT5-like"; protein_id "XP_072931511.1"; exon_number "4";
NW_027332209.1	Gnomon	gene	6647546	6654388	.	-	.	gene_id "LOC140743954"; transcript_id ""; db_xref "GeneID:140743954"; description "UDP-glycosyltransferase UGT5-like"; gbkey "Gene"; gene "LOC140743954"; gene_biotype "protein_coding";
NW_027332209.1	Gnomon	transcript	6647546	6654388	.	-	.	gene_id "LOC140743954"; transcript_id "XM_073075411.1"; db_xref "GeneID:140743954"; db_xref "GenBank:XM_073075411.1"; experiment "COORDINATES: polyA evidence [ECO:0006239]"; gbkey "mRNA"; gene "LOC140743954"; model_evidence "Supporting evidence includes similarity to: 23 Proteins"; product "UDP-glycosyltransferase UGT5-like"; transcript_biotype "mRNA";
NW_027332209.1	Gnomon	exon	6653329	6654388	.	-	.	gene_id "LOC140743954"; transcript_id "XM_073075411.1"; db_xref "GeneID:140743954"; db_xref "GenBank:XM_073075411.1"; experiment "COORDINATES: polyA evidence [ECO:0006239]"; gene "LOC140743954"; model_evidence "Supporting evidence includes similarity to: 23 Proteins"; product "UDP-glycosyltransferase UGT5-like"; transcript_biotype "mRNA"; exon_number "1";
NW_027332209.1	Gnomon	exon	6651134	6651356	.	-	.	gene_id "LOC140743954"; transcript_id "XM_073075411.1"; db_xref "GeneID:140743954"; db_xref "GenBank:XM_073075411.1"; experiment "COORDINATES: polyA evidence [ECO:0006239]"; gene "LOC140743954"; model_evidence "Supporting evidence includes similarity to: 23 Proteins"; product "UDP-glycosyltransferase UGT5-like"; transcript_biotype "mRNA"; exon_number "2";
NW_027332209.1	Gnomon	exon	6649926	6650142	.	-	.	gene_id "LOC140743954"; transcript_id "XM_073075411.1"; db_xref "GeneID:140743954"; db_xref "GenBank:XM_073075411.1"; experiment "COORDINATES: polyA evidence [ECO:0006239]"; gene "LOC140743954"; model_evidence "Supporting evidence includes similarity to: 23 Proteins"; product "UDP-glycosyltransferase UGT5-like"; transcript_biotype "mRNA"; exon_number "3";
NW_027332209.1	Gnomon	exon	6647546	6648593	.	-	.	gene_id "LOC140743954"; transcript_id "XM_073075411.1"; db_xref "GeneID:140743954"; db_xref "GenBank:XM_073075411.1"; experiment "COORDINATES: polyA evidence [ECO:0006239]"; gene "LOC140743954"; model_evidence "Supporting evidence includes similarity to: 23 Proteins"; product "UDP-glycosyltransferase UGT5-like"; transcript_biotype "mRNA"; exon_number "4";
NW_027332209.1	Gnomon	CDS	6653329	6654150	.	-	0	gene_id "LOC140743954"; transcript_id "XM_073075411.1"; db_xref "GeneID:140743954"; db_xref "GenBank:XP_072931512.1"; gbkey "CDS"; gene "LOC140743954"; product "UDP-glycosyltransferase UGT5-like"; protein_id "XP_072931512.1"; exon_number "1";
NW_027332209.1	Gnomon	CDS	6651134	6651356	.	-	0	gene_id "LOC140743954"; transcript_id "XM_073075411.1"; db_xref "GeneID:140743954"; db_xref "GenBank:XP_072931512.1"; gbkey "CDS"; gene "LOC140743954"; product "UDP-glycosyltransferase UGT5-like"; protein_id "XP_072931512.1"; exon_number "2";
NW_027332209.1	Gnomon	CDS	6649926	6650142	.	-	2	gene_id "LOC140743954"; transcript_id "XM_073075411.1"; db_xref "GeneID:140743954"; db_xref "GenBank:XP_072931512.1"; gbkey "CDS"; gene "LOC140743954"; product "UDP-glycosyltransferase UGT5-like"; protein_id "XP_072931512.1"; exon_number "3";
NW_027332209.1	Gnomon	CDS	6648281	6648593	.	-	1	gene_id "LOC140743954"; transcript_id "XM_073075411.1"; db_xref "GeneID:140743954"; db_xref "GenBank:XP_072931512.1"; gbkey "CDS"; gene "LOC140743954"; product "UDP-glycosyltransferase UGT5-like"; protein_id "XP_072931512.1"; exon_number "4";
NW_027332209.1	Gnomon	start_codon	6654148	6654150	.	-	0	gene_id "LOC140743954"; transcript_id "XM_073075411.1"; db_xref "GeneID:140743954"; db_xref "GenBank:XP_072931512.1"; gbkey "CDS"; gene "LOC140743954"; product "UDP-glycosyltransferase UGT5-like"; protein_id "XP_072931512.1"; exon_number "1";
NW_027332209.1	Gnomon	stop_codon	6648278	6648280	.	-	0	gene_id "LOC140743954"; transcript_id "XM_073075411.1"; db_xref "GeneID:140743954"; db_xref "GenBank:XP_072931512.1"; gbkey "CDS"; gene "LOC140743954"; product "UDP-glycosyltransferase UGT5-like"; protein_id "XP_072931512.1"; exon_number "4";
NW_027332209.1	tRNAscan-SE	gene	6648868	6648939	.	-	.	gene_id "TRNAQ-UUG"; transcript_id ""; db_xref "GeneID:140744305"; description "transfer RNA glutamine (anticodon UUG)"; gbkey "Gene"; gene "TRNAQ-UUG"; gene_biotype "tRNA";
NW_027332209.1	tRNAscan-SE	transcript	6648868	6648939	.	-	.	gene_id "TRNAQ-UUG"; transcript_id "unassigned_transcript_6"; anticodon "(pos:complement(6648904..6648906))"; db_xref "GeneID:140744305"; gbkey "tRNA"; gene "TRNAQ-UUG"; inference "COORDINATES: profile:tRNAscan-SE:2.0.12"; note "transfer RNA glutamine (anticodon UUG)"; product "tRNA-Gln"; transcript_biotype "tRNA";
NW_027332209.1	tRNAscan-SE	exon	6648868	6648939	.	-	.	gene_id "TRNAQ-UUG"; transcript_id "unassigned_transcript_6"; anticodon "(pos:complement(6648904..6648906))"; db_xref "GeneID:140744305"; gene "TRNAQ-UUG"; inference "COORDINATES: profile:tRNAscan-SE:2.0.12"; note "transfer RNA glutamine (anticodon UUG)"; product "tRNA-Gln"; transcript_biotype "tRNA"; exon_number "1";
NW_027332209.1	Gnomon	gene	6657633	6668577	.	-	.	gene_id "LOC140757924"; transcript_id ""; db_xref "GeneID:140757924"; description "transmembrane protease serine 9-like"; gbkey "Gene"; gene "LOC140757924"; gene_biotype "protein_coding";
NW_027332209.1	Gnomon	transcript	6657633	6668577	.	-	.	gene_id "LOC140757924"; transcript_id "XM_073093829.1"; db_xref "GeneID:140757924"; db_xref "GenBank:XM_073093829.1"; gbkey "mRNA"; gene "LOC140757924"; model_evidence "Supporting evidence includes similarity to: 128 Proteins"; product "transmembrane protease serine 9-like"; transcript_biotype "mRNA";
NW_027332209.1	Gnomon	exon	6667897	6668577	.	-	.	gene_id "LOC140757924"; transcript_id "XM_073093829.1"; db_xref "GeneID:140757924"; db_xref "GenBank:XM_073093829.1"; gene "LOC140757924"; model_evidence "Supporting evidence includes similarity to: 128 Proteins"; product "transmembrane protease serine 9-like"; transcript_biotype "mRNA"; exon_number "1";
NW_027332209.1	Gnomon	exon	6667124	6667391	.	-	.	gene_id "LOC140757924"; transcript_id "XM_073093829.1"; db_xref "GeneID:140757924"; db_xref "GenBank:XM_073093829.1"; gene "LOC140757924"; model_evidence "Supporting evidence includes similarity to: 128 Proteins"; product "transmembrane protease serine 9-like"; transcript_biotype "mRNA"; exon_number "2";
NW_027332209.1	Gnomon	exon	6666406	6666504	.	-	.	gene_id "LOC140757924"; transcript_id "XM_073093829.1"; db_xref "GeneID:140757924"; db_xref "GenBank:XM_073093829.1"; gene "LOC140757924"; model_evidence "Supporting evidence includes similarity to: 128 Proteins"; product "transmembrane protease serine 9-like"; transcript_biotype "mRNA"; exon_number "3";
NW_027332209.1	Gnomon	exon	6665486	6665679	.	-	.	gene_id "LOC140757924"; transcript_id "XM_073093829.1"; db_xref "GeneID:140757924"; db_xref "GenBank:XM_073093829.1"; gene "LOC140757924"; model_evidence "Supporting evidence includes similarity to: 128 Proteins"; product "transmembrane protease serine 9-like"; transcript_biotype "mRNA"; exon_number "4";
NW_027332209.1	Gnomon	exon	6663568	6663661	.	-	.	gene_id "LOC140757924"; transcript_id "XM_073093829.1"; db_xref "GeneID:140757924"; db_xref "GenBank:XM_073093829.1"; gene "LOC140757924"; model_evidence "Supporting evidence includes similarity to: 128 Proteins"; product "transmembrane protease serine 9-like"; transcript_biotype "mRNA"; exon_number "5";
NW_027332209.1	Gnomon	exon	6661291	6661460	.	-	.	gene_id "LOC140757924"; transcript_id "XM_073093829.1"; db_xref "GeneID:140757924"; db_xref "GenBank:XM_073093829.1"; gene "LOC140757924"; model_evidence "Supporting evidence includes similarity to: 128 Proteins"; product "transmembrane protease serine 9-like"; transcript_biotype "mRNA"; exon_number "6";
NW_027332209.1	Gnomon	exon	6660633	6660900	.	-	.	gene_id "LOC140757924"; transcript_id "XM_073093829.1"; db_xref "GeneID:140757924"; db_xref "GenBank:XM_073093829.1"; gene "LOC140757924"; model_evidence "Supporting evidence includes similarity to: 128 Proteins"; product "transmembrane protease serine 9-like"; transcript_biotype "mRNA"; exon_number "7";
NW_027332209.1	Gnomon	exon	6659995	6660093	.	-	.	gene_id "LOC140757924"; transcript_id "XM_073093829.1"; db_xref "GeneID:140757924"; db_xref "GenBank:XM_073093829.1"; gene "LOC140757924"; model_evidence "Supporting evidence includes similarity to: 128 Proteins"; product "transmembrane protease serine 9-like"; transcript_biotype "mRNA"; exon_number "8";
NW_027332209.1	Gnomon	exon	6659304	6659494	.	-	.	gene_id "LOC140757924"; transcript_id "XM_073093829.1"; db_xref "GeneID:140757924"; db_xref "GenBank:XM_073093829.1"; gene "LOC140757924"; model_evidence "Supporting evidence includes similarity to: 128 Proteins"; product "transmembrane protease serine 9-like"; transcript_biotype "mRNA"; exon_number "9";
NW_027332209.1	Gnomon	exon	6657633	6657734	.	-	.	gene_id "LOC140757924"; transcript_id "XM_073093829.1"; db_xref "GeneID:140757924"; db_xref "GenBank:XM_073093829.1"; gene "LOC140757924"; model_evidence "Supporting evidence includes similarity to: 128 Proteins"; product "transmembrane protease serine 9-like"; transcript_biotype "mRNA"; exon_number "10";
NW_027332209.1	Gnomon	CDS	6667897	6668118	.	-	0	gene_id "LOC140757924"; transcript_id "XM_073093829.1"; db_xref "GeneID:140757924"; db_xref "GenBank:XP_072949930.1"; gbkey "CDS"; gene "LOC140757924"; product "transmembrane protease serine 9-like"; protein_id "XP_072949930.1"; exon_number "1";
NW_027332209.1	Gnomon	CDS	6667124	6667391	.	-	0	gene_id "LOC140757924"; transcript_id "XM_073093829.1"; db_xref "GeneID:140757924"; db_xref "GenBank:XP_072949930.1"; gbkey "CDS"; gene "LOC140757924"; product "transmembrane protease serine 9-like"; protein_id "XP_072949930.1"; exon_number "2";
NW_027332209.1	Gnomon	CDS	6666406	6666504	.	-	2	gene_id "LOC140757924"; transcript_id "XM_073093829.1"; db_xref "GeneID:140757924"; db_xref "GenBank:XP_072949930.1"; gbkey "CDS"; gene "LOC140757924"; product "transmembrane protease serine 9-like"; protein_id "XP_072949930.1"; exon_number "3";
NW_027332209.1	Gnomon	CDS	6665486	6665679	.	-	2	gene_id "LOC140757924"; transcript_id "XM_073093829.1"; db_xref "GeneID:140757924"; db_xref "GenBank:XP_072949930.1"; gbkey "CDS"; gene "LOC140757924"; product "transmembrane protease serine 9-like"; protein_id "XP_072949930.1"; exon_number "4";
NW_027332209.1	Gnomon	CDS	6663568	6663661	.	-	0	gene_id "LOC140757924"; transcript_id "XM_073093829.1"; db_xref "GeneID:140757924"; db_xref "GenBank:XP_072949930.1"; gbkey "CDS"; gene "LOC140757924"; product "transmembrane protease serine 9-like"; protein_id "XP_072949930.1"; exon_number "5";
NW_027332209.1	Gnomon	CDS	6661291	6661460	.	-	2	gene_id "LOC140757924"; transcript_id "XM_073093829.1"; db_xref "GeneID:140757924"; db_xref "GenBank:XP_072949930.1"; gbkey "CDS"; gene "LOC140757924"; product "transmembrane protease serine 9-like"; protein_id "XP_072949930.1"; exon_number "6";
NW_027332209.1	Gnomon	CDS	6660633	6660900	.	-	0	gene_id "LOC140757924"; transcript_id "XM_073093829.1"; db_xref "GeneID:140757924"; db_xref "GenBank:XP_072949930.1"; gbkey "CDS"; gene "LOC140757924"; product "transmembrane protease serine 9-like"; protein_id "XP_072949930.1"; exon_number "7";
NW_027332209.1	Gnomon	CDS	6659995	6660093	.	-	2	gene_id "LOC140757924"; transcript_id "XM_073093829.1"; db_xref "GeneID:140757924"; db_xref "GenBank:XP_072949930.1"; gbkey "CDS"; gene "LOC140757924"; product "transmembrane protease serine 9-like"; protein_id "XP_072949930.1"; exon_number "8";
NW_027332209.1	Gnomon	CDS	6659304	6659494	.	-	2	gene_id "LOC140757924"; transcript_id "XM_073093829.1"; db_xref "GeneID:140757924"; db_xref "GenBank:XP_072949930.1"; gbkey "CDS"; gene "LOC140757924"; product "transmembrane protease serine 9-like"; protein_id "XP_072949930.1"; exon_number "9";
NW_027332209.1	Gnomon	CDS	6657636	6657734	.	-	0	gene_id "LOC140757924"; transcript_id "XM_073093829.1"; db_xref "GeneID:140757924"; db_xref "GenBank:XP_072949930.1"; gbkey "CDS"; gene "LOC140757924"; product "transmembrane protease serine 9-like"; protein_id "XP_072949930.1"; exon_number "10";
NW_027332209.1	Gnomon	start_codon	6668116	6668118	.	-	0	gene_id "LOC140757924"; transcript_id "XM_073093829.1"; db_xref "GeneID:140757924"; db_xref "GenBank:XP_072949930.1"; gbkey "CDS"; gene "LOC140757924"; product "transmembrane protease serine 9-like"; protein_id "XP_072949930.1"; exon_number "1";
NW_027332209.1	Gnomon	stop_codon	6657633	6657635	.	-	0	gene_id "LOC140757924"; transcript_id "XM_073093829.1"; db_xref "GeneID:140757924"; db_xref "GenBank:XP_072949930.1"; gbkey "CDS"; gene "LOC140757924"; product "transmembrane protease serine 9-like"; protein_id "XP_072949930.1"; exon_number "10";
NW_027332209.1	Gnomon	gene	6725795	6727005	.	-	.	gene_id "Cpr100A"; transcript_id ""; db_xref "GeneID:140743970"; description "Cuticular protein 100A"; gbkey "Gene"; gene "Cpr100A"; gene_biotype "protein_coding";
NW_027332209.1	Gnomon	transcript	6725795	6727005	.	-	.	gene_id "Cpr100A"; transcript_id "XM_073075413.1"; db_xref "GeneID:140743970"; db_xref "GenBank:XM_073075413.1"; experiment "COORDINATES: polyA evidence [ECO:0006239]"; gbkey "mRNA"; gene "Cpr100A"; model_evidence "Supporting evidence includes similarity to: 32 Proteins"; product "Cuticular protein 100A"; transcript_biotype "mRNA";
NW_027332209.1	Gnomon	exon	6725795	6727005	.	-	.	gene_id "Cpr100A"; transcript_id "XM_073075413.1"; db_xref "GeneID:140743970"; db_xref "GenBank:XM_073075413.1"; experiment "COORDINATES: polyA evidence [ECO:0006239]"; gene "Cpr100A"; model_evidence "Supporting evidence includes similarity to: 32 Proteins"; product "Cuticular protein 100A"; transcript_biotype "mRNA"; exon_number "1";
NW_027332209.1	Gnomon	CDS	6726130	6726951	.	-	0	gene_id "Cpr100A"; transcript_id "XM_073075413.1"; db_xref "GeneID:140743970"; db_xref "GenBank:XP_072931514.1"; gbkey "CDS"; gene "Cpr100A"; product "uncharacterized protein Cpr100A"; protein_id "XP_072931514.1"; exon_number "1";
NW_027332209.1	Gnomon	start_codon	6726949	6726951	.	-	0	gene_id "Cpr100A"; transcript_id "XM_073075413.1"; db_xref "GeneID:140743970"; db_xref "GenBank:XP_072931514.1"; gbkey "CDS"; gene "Cpr100A"; product "uncharacterized protein Cpr100A"; protein_id "XP_072931514.1"; exon_number "1";
NW_027332209.1	Gnomon	stop_codon	6726127	6726129	.	-	0	gene_id "Cpr100A"; transcript_id "XM_073075413.1"; db_xref "GeneID:140743970"; db_xref "GenBank:XP_072931514.1"; gbkey "CDS"; gene "Cpr100A"; product "uncharacterized protein Cpr100A"; protein_id "XP_072931514.1"; exon_number "1";
NW_027332209.1	Gnomon	gene	6766522	7249819	.	+	.	gene_id "Sema2a"; transcript_id ""; db_xref "GeneID:140743994"; description "Semaphorin 2a"; gbkey "Gene"; gene "Sema2a"; gene_biotype "protein_coding";
NW_027332209.1	Gnomon	transcript	6766522	7249819	.	+	.	gene_id "Sema2a"; transcript_id "XM_073075439.1"; db_xref "GeneID:140743994"; db_xref "GenBank:XM_073075439.1"; gbkey "mRNA"; gene "Sema2a"; model_evidence "Supporting evidence includes similarity to: 20 Proteins"; product "Semaphorin 2a, transcript variant X2"; transcript_biotype "mRNA";
NW_027332209.1	Gnomon	exon	6766522	6766851	.	+	.	gene_id "Sema2a"; transcript_id "XM_073075439.1"; db_xref "GeneID:140743994"; db_xref "GenBank:XM_073075439.1"; gene "Sema2a"; model_evidence "Supporting evidence includes similarity to: 20 Proteins"; product "Semaphorin 2a, transcript variant X2"; transcript_biotype "mRNA"; exon_number "1";
NW_027332209.1	Gnomon	exon	6959125	6959157	.	+	.	gene_id "Sema2a"; transcript_id "XM_073075439.1"; db_xref "GeneID:140743994"; db_xref "GenBank:XM_073075439.1"; gene "Sema2a"; model_evidence "Supporting evidence includes similarity to: 20 Proteins"; product "Semaphorin 2a, transcript variant X2"; transcript_biotype "mRNA"; exon_number "2";
NW_027332209.1	Gnomon	exon	7013706	7013741	.	+	.	gene_id "Sema2a"; transcript_id "XM_073075439.1"; db_xref "GeneID:140743994"; db_xref "GenBank:XM_073075439.1"; gene "Sema2a"; model_evidence "Supporting evidence includes similarity to: 20 Proteins"; product "Semaphorin 2a, transcript variant X2"; transcript_biotype "mRNA"; exon_number "3";
NW_027332209.1	Gnomon	exon	7073949	7074098	.	+	.	gene_id "Sema2a"; transcript_id "XM_073075439.1"; db_xref "GeneID:140743994"; db_xref "GenBank:XM_073075439.1"; gene "Sema2a"; model_evidence "Supporting evidence includes similarity to: 20 Proteins"; product "Semaphorin 2a, transcript variant X2"; transcript_biotype "mRNA"; exon_number "4";
NW_027332209.1	Gnomon	exon	7200939	7201026	.	+	.	gene_id "Sema2a"; transcript_id "XM_073075439.1"; db_xref "GeneID:140743994"; db_xref "GenBank:XM_073075439.1"; gene "Sema2a"; model_evidence "Supporting evidence includes similarity to: 20 Proteins"; product "Semaphorin 2a, transcript variant X2"; transcript_biotype "mRNA"; exon_number "5";
NW_027332209.1	Gnomon	exon	7202821	7202872	.	+	.	gene_id "Sema2a"; transcript_id "XM_073075439.1"; db_xref "GeneID:140743994"; db_xref "GenBank:XM_073075439.1"; gene "Sema2a"; model_evidence "Supporting evidence includes similarity to: 20 Proteins"; product "Semaphorin 2a, transcript variant X2"; transcript_biotype "mRNA"; exon_number "6";
NW_027332209.1	Gnomon	exon	7203433	7203495	.	+	.	gene_id "Sema2a"; transcript_id "XM_073075439.1"; db_xref "GeneID:140743994"; db_xref "GenBank:XM_073075439.1"; gene "Sema2a"; model_evidence "Supporting evidence includes similarity to: 20 Proteins"; product "Semaphorin 2a, transcript variant X2"; transcript_biotype "mRNA"; exon_number "7";
NW_027332209.1	Gnomon	exon	7208434	7208541	.	+	.	gene_id "Sema2a"; transcript_id "XM_073075439.1"; db_xref "GeneID:140743994"; db_xref "GenBank:XM_073075439.1"; gene "Sema2a"; model_evidence "Supporting evidence includes similarity to: 20 Proteins"; product "Semaphorin 2a, transcript variant X2"; transcript_biotype "mRNA"; exon_number "8";
NW_027332209.1	Gnomon	exon	7219489	7219759	.	+	.	gene_id "Sema2a"; transcript_id "XM_073075439.1"; db_xref "GeneID:140743994"; db_xref "GenBank:XM_073075439.1"; gene "Sema2a"; model_evidence "Supporting evidence includes similarity to: 20 Proteins"; product "Semaphorin 2a, transcript variant X2"; transcript_biotype "mRNA"; exon_number "9";
NW_027332209.1	Gnomon	exon	7221927	7222157	.	+	.	gene_id "Sema2a"; transcript_id "XM_073075439.1"; db_xref "GeneID:140743994"; db_xref "GenBank:XM_073075439.1"; gene "Sema2a"; model_evidence "Supporting evidence includes similarity to: 20 Proteins"; product "Semaphorin 2a, transcript variant X2"; transcript_biotype "mRNA"; exon_number "10";
NW_027332209.1	Gnomon	exon	7225838	7226096	.	+	.	gene_id "Sema2a"; transcript_id "XM_073075439.1"; db_xref "GeneID:140743994"; db_xref "GenBank:XM_073075439.1"; gene "Sema2a"; model_evidence "Supporting evidence includes similarity to: 20 Proteins"; product "Semaphorin 2a, transcript variant X2"; transcript_biotype "mRNA"; exon_number "11";
NW_027332209.1	Gnomon	exon	7227567	7227721	.	+	.	gene_id "Sema2a"; transcript_id "XM_073075439.1"; db_xref "GeneID:140743994"; db_xref "GenBank:XM_073075439.1"; gene "Sema2a"; model_evidence "Supporting evidence includes similarity to: 20 Proteins"; product "Semaphorin 2a, transcript variant X2"; transcript_biotype "mRNA"; exon_number "12";
NW_027332209.1	Gnomon	exon	7244079	7244179	.	+	.	gene_id "Sema2a"; transcript_id "XM_073075439.1"; db_xref "GeneID:140743994"; db_xref "GenBank:XM_073075439.1"; gene "Sema2a"; model_evidence "Supporting evidence includes similarity to: 20 Proteins"; product "Semaphorin 2a, transcript variant X2"; transcript_biotype "mRNA"; exon_number "13";
NW_027332209.1	Gnomon	exon	7244614	7244786	.	+	.	gene_id "Sema2a"; transcript_id "XM_073075439.1"; db_xref "GeneID:140743994"; db_xref "GenBank:XM_073075439.1"; gene "Sema2a"; model_evidence "Supporting evidence includes similarity to: 20 Proteins"; product "Semaphorin 2a, transcript variant X2"; transcript_biotype "mRNA"; exon_number "14";
NW_027332209.1	Gnomon	exon	7246632	7246823	.	+	.	gene_id "Sema2a"; transcript_id "XM_073075439.1"; db_xref "GeneID:140743994"; db_xref "GenBank:XM_073075439.1"; gene "Sema2a"; model_evidence "Supporting evidence includes similarity to: 20 Proteins"; product "Semaphorin 2a, transcript variant X2"; transcript_biotype "mRNA"; exon_number "15";
NW_027332209.1	Gnomon	exon	7248797	7248934	.	+	.	gene_id "Sema2a"; transcript_id "XM_073075439.1"; db_xref "GeneID:140743994"; db_xref "GenBank:XM_073075439.1"; gene "Sema2a"; model_evidence "Supporting evidence includes similarity to: 20 Proteins"; product "Semaphorin 2a, transcript variant X2"; transcript_biotype "mRNA"; exon_number "16";
NW_027332209.1	Gnomon	exon	7249153	7249261	.	+	.	gene_id "Sema2a"; transcript_id "XM_073075439.1"; db_xref "GeneID:140743994"; db_xref "GenBank:XM_073075439.1"; gene "Sema2a"; model_evidence "Supporting evidence includes similarity to: 20 Proteins"; product "Semaphorin 2a, transcript variant X2"; transcript_biotype "mRNA"; exon_number "17";
NW_027332209.1	Gnomon	exon	7249572	7249819	.	+	.	gene_id "Sema2a"; transcript_id "XM_073075439.1"; db_xref "GeneID:140743994"; db_xref "GenBank:XM_073075439.1"; gene "Sema2a"; model_evidence "Supporting evidence includes similarity to: 20 Proteins"; product "Semaphorin 2a, transcript variant X2"; transcript_biotype "mRNA"; exon_number "18";
NW_027332209.1	Gnomon	CDS	7073990	7074098	.	+	0	gene_id "Sema2a"; transcript_id "XM_073075439.1"; db_xref "GeneID:140743994"; db_xref "GenBank:XP_072931540.1"; gbkey "CDS"; gene "Sema2a"; product "semaphorin-2A isoform X2"; protein_id "XP_072931540.1"; exon_number "4";
NW_027332209.1	Gnomon	CDS	7200939	7201026	.	+	2	gene_id "Sema2a"; transcript_id "XM_073075439.1"; db_xref "GeneID:140743994"; db_xref "GenBank:XP_072931540.1"; gbkey "CDS"; gene "Sema2a"; product "semaphorin-2A isoform X2"; protein_id "XP_072931540.1"; exon_number "5";
NW_027332209.1	Gnomon	CDS	7202821	7202872	.	+	1	gene_id "Sema2a"; transcript_id "XM_073075439.1"; db_xref "GeneID:140743994"; db_xref "GenBank:XP_072931540.1"; gbkey "CDS"; gene "Sema2a"; product "semaphorin-2A isoform X2"; protein_id "XP_072931540.1"; exon_number "6";
NW_027332209.1	Gnomon	CDS	7203433	7203495	.	+	0	gene_id "Sema2a"; transcript_id "XM_073075439.1"; db_xref "GeneID:140743994"; db_xref "GenBank:XP_072931540.1"; gbkey "CDS"; gene "Sema2a"; product "semaphorin-2A isoform X2"; protein_id "XP_072931540.1"; exon_number "7";
NW_027332209.1	Gnomon	CDS	7208434	7208541	.	+	0	gene_id "Sema2a"; transcript_id "XM_073075439.1"; db_xref "GeneID:140743994"; db_xref "GenBank:XP_072931540.1"; gbkey "CDS"; gene "Sema2a"; product "semaphorin-2A isoform X2"; protein_id "XP_072931540.1"; exon_number "8";
NW_027332209.1	Gnomon	CDS	7219489	7219759	.	+	0	gene_id "Sema2a"; transcript_id "XM_073075439.1"; db_xref "GeneID:140743994"; db_xref "GenBank:XP_072931540.1"; gbkey "CDS"; gene "Sema2a"; product "semaphorin-2A isoform X2"; protein_id "XP_072931540.1"; exon_number "9";
NW_027332209.1	Gnomon	CDS	7221927	7222157	.	+	2	gene_id "Sema2a"; transcript_id "XM_073075439.1"; db_xref "GeneID:140743994"; db_xref "GenBank:XP_072931540.1"; gbkey "CDS"; gene "Sema2a"; product "semaphorin-2A isoform X2"; protein_id "XP_072931540.1"; exon_number "10";
NW_027332209.1	Gnomon	CDS	7225838	7226096	.	+	2	gene_id "Sema2a"; transcript_id "XM_073075439.1"; db_xref "GeneID:140743994"; db_xref "GenBank:XP_072931540.1"; gbkey "CDS"; gene "Sema2a"; product "semaphorin-2A isoform X2"; protein_id "XP_072931540.1"; exon_number "11";
NW_027332209.1	Gnomon	CDS	7227567	7227721	.	+	1	gene_id "Sema2a"; transcript_id "XM_073075439.1"; db_xref "GeneID:140743994"; db_xref "GenBank:XP_072931540.1"; gbkey "CDS"; gene "Sema2a"; product "semaphorin-2A isoform X2"; protein_id "XP_072931540.1"; exon_number "12";
NW_027332209.1	Gnomon	CDS	7244079	7244179	.	+	2	gene_id "Sema2a"; transcript_id "XM_073075439.1"; db_xref "GeneID:140743994"; db_xref "GenBank:XP_072931540.1"; gbkey "CDS"; gene "Sema2a"; product "semaphorin-2A isoform X2"; protein_id "XP_072931540.1"; exon_number "13";
NW_027332209.1	Gnomon	CDS	7244614	7244786	.	+	0	gene_id "Sema2a"; transcript_id "XM_073075439.1"; db_xref "GeneID:140743994"; db_xref "GenBank:XP_072931540.1"; gbkey "CDS"; gene "Sema2a"; product "semaphorin-2A isoform X2"; protein_id "XP_072931540.1"; exon_number "14";
NW_027332209.1	Gnomon	CDS	7246632	7246823	.	+	1	gene_id "Sema2a"; transcript_id "XM_073075439.1"; db_xref "GeneID:140743994"; db_xref "GenBank:XP_072931540.1"; gbkey "CDS"; gene "Sema2a"; product "semaphorin-2A isoform X2"; protein_id "XP_072931540.1"; exon_number "15";
NW_027332209.1	Gnomon	CDS	7248797	7248934	.	+	1	gene_id "Sema2a"; transcript_id "XM_073075439.1"; db_xref "GeneID:140743994"; db_xref "GenBank:XP_072931540.1"; gbkey "CDS"; gene "Sema2a"; product "semaphorin-2A isoform X2"; protein_id "XP_072931540.1"; exon_number "16";
NW_027332209.1	Gnomon	CDS	7249153	7249261	.	+	1	gene_id "Sema2a"; transcript_id "XM_073075439.1"; db_xref "GeneID:140743994"; db_xref "GenBank:XP_072931540.1"; gbkey "CDS"; gene "Sema2a"; product "semaphorin-2A isoform X2"; protein_id "XP_072931540.1"; exon_number "17";
NW_027332209.1	Gnomon	CDS	7249572	7249625	.	+	0	gene_id "Sema2a"; transcript_id "XM_073075439.1"; db_xref "GeneID:140743994"; db_xref "GenBank:XP_072931540.1"; gbkey "CDS"; gene "Sema2a"; product "semaphorin-2A isoform X2"; protein_id "XP_072931540.1"; exon_number "18";
NW_027332209.1	Gnomon	start_codon	7073990	7073992	.	+	0	gene_id "Sema2a"; transcript_id "XM_073075439.1"; db_xref "GeneID:140743994"; db_xref "GenBank:XP_072931540.1"; gbkey "CDS"; gene "Sema2a"; product "semaphorin-2A isoform X2"; protein_id "XP_072931540.1"; exon_number "4";
NW_027332209.1	Gnomon	stop_codon	7249626	7249628	.	+	0	gene_id "Sema2a"; transcript_id "XM_073075439.1"; db_xref "GeneID:140743994"; db_xref "GenBank:XP_072931540.1"; gbkey "CDS"; gene "Sema2a"; product "semaphorin-2A isoform X2"; protein_id "XP_072931540.1"; exon_number "18";
NW_027332209.1	Gnomon	transcript	7104239	7249819	.	+	.	gene_id "Sema2a"; transcript_id "XM_073075433.1"; db_xref "GeneID:140743994"; db_xref "GenBank:XM_073075433.1"; gbkey "mRNA"; gene "Sema2a"; model_evidence "Supporting evidence includes similarity to: 22 Proteins"; product "Semaphorin 2a, transcript variant X1"; transcript_biotype "mRNA";
NW_027332209.1	Gnomon	exon	7104239	7104499	.	+	.	gene_id "Sema2a"; transcript_id "XM_073075433.1"; db_xref "GeneID:140743994"; db_xref "GenBank:XM_073075433.1"; gene "Sema2a"; model_evidence "Supporting evidence includes similarity to: 22 Proteins"; product "Semaphorin 2a, transcript variant X1"; transcript_biotype "mRNA"; exon_number "1";
NW_027332209.1	Gnomon	exon	7114375	7114645	.	+	.	gene_id "Sema2a"; transcript_id "XM_073075433.1"; db_xref "GeneID:140743994"; db_xref "GenBank:XM_073075433.1"; gene "Sema2a"; model_evidence "Supporting evidence includes similarity to: 22 Proteins"; product "Semaphorin 2a, transcript variant X1"; transcript_biotype "mRNA"; exon_number "2";
NW_027332209.1	Gnomon	exon	7200939	7201026	.	+	.	gene_id "Sema2a"; transcript_id "XM_073075433.1"; db_xref "GeneID:140743994"; db_xref "GenBank:XM_073075433.1"; gene "Sema2a"; model_evidence "Supporting evidence includes similarity to: 22 Proteins"; product "Semaphorin 2a, transcript variant X1"; transcript_biotype "mRNA"; exon_number "3";
NW_027332209.1	Gnomon	exon	7202821	7202872	.	+	.	gene_id "Sema2a"; transcript_id "XM_073075433.1"; db_xref "GeneID:140743994"; db_xref "GenBank:XM_073075433.1"; gene "Sema2a"; model_evidence "Supporting evidence includes similarity to: 22 Proteins"; product "Semaphorin 2a, transcript variant X1"; transcript_biotype "mRNA"; exon_number "4";
NW_027332209.1	Gnomon	exon	7203433	7203495	.	+	.	gene_id "Sema2a"; transcript_id "XM_073075433.1"; db_xref "GeneID:140743994"; db_xref "GenBank:XM_073075433.1"; gene "Sema2a"; model_evidence "Supporting evidence includes similarity to: 22 Proteins"; product "Semaphorin 2a, transcript variant X1"; transcript_biotype "mRNA"; exon_number "5";
NW_027332209.1	Gnomon	exon	7208434	7208541	.	+	.	gene_id "Sema2a"; transcript_id "XM_073075433.1"; db_xref "GeneID:140743994"; db_xref "GenBank:XM_073075433.1"; gene "Sema2a"; model_evidence "Supporting evidence includes similarity to: 22 Proteins"; product "Semaphorin 2a, transcript variant X1"; transcript_biotype "mRNA"; exon_number "6";
NW_027332209.1	Gnomon	exon	7219489	7219759	.	+	.	gene_id "Sema2a"; transcript_id "XM_073075433.1"; db_xref "GeneID:140743994"; db_xref "GenBank:XM_073075433.1"; gene "Sema2a"; model_evidence "Supporting evidence includes similarity to: 22 Proteins"; product "Semaphorin 2a, transcript variant X1"; transcript_biotype "mRNA"; exon_number "7";
NW_027332209.1	Gnomon	exon	7221927	7222157	.	+	.	gene_id "Sema2a"; transcript_id "XM_073075433.1"; db_xref "GeneID:140743994"; db_xref "GenBank:XM_073075433.1"; gene "Sema2a"; model_evidence "Supporting evidence includes similarity to: 22 Proteins"; product "Semaphorin 2a, transcript variant X1"; transcript_biotype "mRNA"; exon_number "8";
NW_027332209.1	Gnomon	exon	7225838	7226096	.	+	.	gene_id "Sema2a"; transcript_id "XM_073075433.1"; db_xref "GeneID:140743994"; db_xref "GenBank:XM_073075433.1"; gene "Sema2a"; model_evidence "Supporting evidence includes similarity to: 22 Proteins"; product "Semaphorin 2a, transcript variant X1"; transcript_biotype "mRNA"; exon_number "9";
NW_027332209.1	Gnomon	exon	7227567	7227721	.	+	.	gene_id "Sema2a"; transcript_id "XM_073075433.1"; db_xref "GeneID:140743994"; db_xref "GenBank:XM_073075433.1"; gene "Sema2a"; model_evidence "Supporting evidence includes similarity to: 22 Proteins"; product "Semaphorin 2a, transcript variant X1"; transcript_biotype "mRNA"; exon_number "10";
NW_027332209.1	Gnomon	exon	7244079	7244179	.	+	.	gene_id "Sema2a"; transcript_id "XM_073075433.1"; db_xref "GeneID:140743994"; db_xref "GenBank:XM_073075433.1"; gene "Sema2a"; model_evidence "Supporting evidence includes similarity to: 22 Proteins"; product "Semaphorin 2a, transcript variant X1"; transcript_biotype "mRNA"; exon_number "11";
NW_027332209.1	Gnomon	exon	7244614	7244786	.	+	.	gene_id "Sema2a"; transcript_id "XM_073075433.1"; db_xref "GeneID:140743994"; db_xref "GenBank:XM_073075433.1"; gene "Sema2a"; model_evidence "Supporting evidence includes similarity to: 22 Proteins"; product "Semaphorin 2a, transcript variant X1"; transcript_biotype "mRNA"; exon_number "12";
NW_027332209.1	Gnomon	exon	7246632	7246823	.	+	.	gene_id "Sema2a"; transcript_id "XM_073075433.1"; db_xref "GeneID:140743994"; db_xref "GenBank:XM_073075433.1"; gene "Sema2a"; model_evidence "Supporting evidence includes similarity to: 22 Proteins"; product "Semaphorin 2a, transcript variant X1"; transcript_biotype "mRNA"; exon_number "13";
NW_027332209.1	Gnomon	exon	7248797	7248934	.	+	.	gene_id "Sema2a"; transcript_id "XM_073075433.1"; db_xref "GeneID:140743994"; db_xref "GenBank:XM_073075433.1"; gene "Sema2a"; model_evidence "Supporting evidence includes similarity to: 22 Proteins"; product "Semaphorin 2a, transcript variant X1"; transcript_biotype "mRNA"; exon_number "14";
NW_027332209.1	Gnomon	exon	7249153	7249261	.	+	.	gene_id "Sema2a"; transcript_id "XM_073075433.1"; db_xref "GeneID:140743994"; db_xref "GenBank:XM_073075433.1"; gene "Sema2a"; model_evidence "Supporting evidence includes similarity to: 22 Proteins"; product "Semaphorin 2a, transcript variant X1"; transcript_biotype "mRNA"; exon_number "15";
NW_027332209.1	Gnomon	exon	7249572	7249819	.	+	.	gene_id "Sema2a"; transcript_id "XM_073075433.1"; db_xref "GeneID:140743994"; db_xref "GenBank:XM_073075433.1"; gene "Sema2a"; model_evidence "Supporting evidence includes similarity to: 22 Proteins"; product "Semaphorin 2a, transcript variant X1"; transcript_biotype "mRNA"; exon_number "16";
NW_027332209.1	Gnomon	CDS	7114450	7114645	.	+	0	gene_id "Sema2a"; transcript_id "XM_073075433.1"; db_xref "GeneID:140743994"; db_xref "GenBank:XP_072931534.1"; gbkey "CDS"; gene "Sema2a"; product "semaphorin-2A isoform X1"; protein_id "XP_072931534.1"; exon_number "2";
NW_027332209.1	Gnomon	CDS	7200939	7201026	.	+	2	gene_id "Sema2a"; transcript_id "XM_073075433.1"; db_xref "GeneID:140743994"; db_xref "GenBank:XP_072931534.1"; gbkey "CDS"; gene "Sema2a"; product "semaphorin-2A isoform X1"; protein_id "XP_072931534.1"; exon_number "3";
NW_027332209.1	Gnomon	CDS	7202821	7202872	.	+	1	gene_id "Sema2a"; transcript_id "XM_073075433.1"; db_xref "GeneID:140743994"; db_xref "GenBank:XP_072931534.1"; gbkey "CDS"; gene "Sema2a"; product "semaphorin-2A isoform X1"; protein_id "XP_072931534.1"; exon_number "4";
NW_027332209.1	Gnomon	CDS	7203433	7203495	.	+	0	gene_id "Sema2a"; transcript_id "XM_073075433.1"; db_xref "GeneID:140743994"; db_xref "GenBank:XP_072931534.1"; gbkey "CDS"; gene "Sema2a"; product "semaphorin-2A isoform X1"; protein_id "XP_072931534.1"; exon_number "5";
NW_027332209.1	Gnomon	CDS	7208434	7208541	.	+	0	gene_id "Sema2a"; transcript_id "XM_073075433.1"; db_xref "GeneID:140743994"; db_xref "GenBank:XP_072931534.1"; gbkey "CDS"; gene "Sema2a"; product "semaphorin-2A isoform X1"; protein_id "XP_072931534.1"; exon_number "6";
NW_027332209.1	Gnomon	CDS	7219489	7219759	.	+	0	gene_id "Sema2a"; transcript_id "XM_073075433.1"; db_xref "GeneID:140743994"; db_xref "GenBank:XP_072931534.1"; gbkey "CDS"; gene "Sema2a"; product "semaphorin-2A isoform X1"; protein_id "XP_072931534.1"; exon_number "7";
NW_027332209.1	Gnomon	CDS	7221927	7222157	.	+	2	gene_id "Sema2a"; transcript_id "XM_073075433.1"; db_xref "GeneID:140743994"; db_xref "GenBank:XP_072931534.1"; gbkey "CDS"; gene "Sema2a"; product "semaphorin-2A isoform X1"; protein_id "XP_072931534.1"; exon_number "8";
NW_027332209.1	Gnomon	CDS	7225838	7226096	.	+	2	gene_id "Sema2a"; transcript_id "XM_073075433.1"; db_xref "GeneID:140743994"; db_xref "GenBank:XP_072931534.1"; gbkey "CDS"; gene "Sema2a"; product "semaphorin-2A isoform X1"; protein_id "XP_072931534.1"; exon_number "9";
NW_027332209.1	Gnomon	CDS	7227567	7227721	.	+	1	gene_id "Sema2a"; transcript_id "XM_073075433.1"; db_xref "GeneID:140743994"; db_xref "GenBank:XP_072931534.1"; gbkey "CDS"; gene "Sema2a"; product "semaphorin-2A isoform X1"; protein_id "XP_072931534.1"; exon_number "10";
NW_027332209.1	Gnomon	CDS	7244079	7244179	.	+	2	gene_id "Sema2a"; transcript_id "XM_073075433.1"; db_xref "GeneID:140743994"; db_xref "GenBank:XP_072931534.1"; gbkey "CDS"; gene "Sema2a"; product "semaphorin-2A isoform X1"; protein_id "XP_072931534.1"; exon_number "11";
NW_027332209.1	Gnomon	CDS	7244614	7244786	.	+	0	gene_id "Sema2a"; transcript_id "XM_073075433.1"; db_xref "GeneID:140743994"; db_xref "GenBank:XP_072931534.1"; gbkey "CDS"; gene "Sema2a"; product "semaphorin-2A isoform X1"; protein_id "XP_072931534.1"; exon_number "12";
NW_027332209.1	Gnomon	CDS	7246632	7246823	.	+	1	gene_id "Sema2a"; transcript_id "XM_073075433.1"; db_xref "GeneID:140743994"; db_xref "GenBank:XP_072931534.1"; gbkey "CDS"; gene "Sema2a"; product "semaphorin-2A isoform X1"; protein_id "XP_072931534.1"; exon_number "13";
NW_027332209.1	Gnomon	CDS	7248797	7248934	.	+	1	gene_id "Sema2a"; transcript_id "XM_073075433.1"; db_xref "GeneID:140743994"; db_xref "GenBank:XP_072931534.1"; gbkey "CDS"; gene "Sema2a"; product "semaphorin-2A isoform X1"; protein_id "XP_072931534.1"; exon_number "14";
NW_027332209.1	Gnomon	CDS	7249153	7249261	.	+	1	gene_id "Sema2a"; transcript_id "XM_073075433.1"; db_xref "GeneID:140743994"; db_xref "GenBank:XP_072931534.1"; gbkey "CDS"; gene "Sema2a"; product "semaphorin-2A isoform X1"; protein_id "XP_072931534.1"; exon_number "15";
NW_027332209.1	Gnomon	CDS	7249572	7249625	.	+	0	gene_id "Sema2a"; transcript_id "XM_073075433.1"; db_xref "GeneID:140743994"; db_xref "GenBank:XP_072931534.1"; gbkey "CDS"; gene "Sema2a"; product "semaphorin-2A isoform X1"; protein_id "XP_072931534.1"; exon_number "16";
NW_027332209.1	Gnomon	start_codon	7114450	7114452	.	+	0	gene_id "Sema2a"; transcript_id "XM_073075433.1"; db_xref "GeneID:140743994"; db_xref "GenBank:XP_072931534.1"; gbkey "CDS"; gene "Sema2a"; product "semaphorin-2A isoform X1"; protein_id "XP_072931534.1"; exon_number "2";
NW_027332209.1	Gnomon	stop_codon	7249626	7249628	.	+	0	gene_id "Sema2a"; transcript_id "XM_073075433.1"; db_xref "GeneID:140743994"; db_xref "GenBank:XP_072931534.1"; gbkey "CDS"; gene "Sema2a"; product "semaphorin-2A isoform X1"; protein_id "XP_072931534.1"; exon_number "16";
NW_027332209.1	Gnomon	gene	6838900	6839914	.	+	.	gene_id "LOC140743982"; transcript_id ""; db_xref "GeneID:140743982"; description "uncharacterized oxidoreductase TM_0325-like"; gbkey "Gene"; gene "LOC140743982"; gene_biotype "protein_coding";
NW_027332209.1	Gnomon	transcript	6838900	6839914	.	+	.	gene_id "LOC140743982"; transcript_id "XM_073075423.1"; db_xref "GeneID:140743982"; db_xref "GenBank:XM_073075423.1"; experiment "COORDINATES: polyA evidence [ECO:0006239]"; gbkey "mRNA"; gene "LOC140743982"; model_evidence "Supporting evidence includes similarity to: 15 Proteins"; product "uncharacterized oxidoreductase TM_0325-like"; transcript_biotype "mRNA";
NW_027332209.1	Gnomon	exon	6838900	6839914	.	+	.	gene_id "LOC140743982"; transcript_id "XM_073075423.1"; db_xref "GeneID:140743982"; db_xref "GenBank:XM_073075423.1"; experiment "COORDINATES: polyA evidence [ECO:0006239]"; gene "LOC140743982"; model_evidence "Supporting evidence includes similarity to: 15 Proteins"; product "uncharacterized oxidoreductase TM_0325-like"; transcript_biotype "mRNA"; exon_number "1";
NW_027332209.1	Gnomon	CDS	6838924	6839685	.	+	0	gene_id "LOC140743982"; transcript_id "XM_073075423.1"; db_xref "GeneID:140743982"; db_xref "GenBank:XP_072931524.1"; gbkey "CDS"; gene "LOC140743982"; product "uncharacterized oxidoreductase TM_0325-like"; protein_id "XP_072931524.1"; exon_number "1";
NW_027332209.1	Gnomon	start_codon	6838924	6838926	.	+	0	gene_id "LOC140743982"; transcript_id "XM_073075423.1"; db_xref "GeneID:140743982"; db_xref "GenBank:XP_072931524.1"; gbkey "CDS"; gene "LOC140743982"; product "uncharacterized oxidoreductase TM_0325-like"; protein_id "XP_072931524.1"; exon_number "1";
NW_027332209.1	Gnomon	stop_codon	6839686	6839688	.	+	0	gene_id "LOC140743982"; transcript_id "XM_073075423.1"; db_xref "GeneID:140743982"; db_xref "GenBank:XP_072931524.1"; gbkey "CDS"; gene "LOC140743982"; product "uncharacterized oxidoreductase TM_0325-like"; protein_id "XP_072931524.1"; exon_number "1";
NW_027332209.1	Gnomon	gene	6907717	6909299	.	+	.	gene_id "LOC140757408"; transcript_id ""; db_xref "GeneID:140757408"; description "uncharacterized LOC140757408"; gbkey "Gene"; gene "LOC140757408"; gene_biotype "protein_coding";
NW_027332209.1	Gnomon	transcript	6907717	6909299	.	+	.	gene_id "LOC140757408"; transcript_id "XM_073093096.1"; db_xref "GeneID:140757408"; db_xref "GenBank:XM_073093096.1"; experiment "COORDINATES: polyA evidence [ECO:0006239]"; gbkey "mRNA"; gene "LOC140757408"; model_evidence "Supporting evidence includes similarity to: 4 Proteins"; product "uncharacterized protein"; transcript_biotype "mRNA";
NW_027332209.1	Gnomon	exon	6907717	6908064	.	+	.	gene_id "LOC140757408"; transcript_id "XM_073093096.1"; db_xref "GeneID:140757408"; db_xref "GenBank:XM_073093096.1"; experiment "COORDINATES: polyA evidence [ECO:0006239]"; gene "LOC140757408"; model_evidence "Supporting evidence includes similarity to: 4 Proteins"; product "uncharacterized protein"; transcript_biotype "mRNA"; exon_number "1";
NW_027332209.1	Gnomon	exon	6908515	6909299	.	+	.	gene_id "LOC140757408"; transcript_id "XM_073093096.1"; db_xref "GeneID:140757408"; db_xref "GenBank:XM_073093096.1"; experiment "COORDINATES: polyA evidence [ECO:0006239]"; gene "LOC140757408"; model_evidence "Supporting evidence includes similarity to: 4 Proteins"; product "uncharacterized protein"; transcript_biotype "mRNA"; exon_number "2";
NW_027332209.1	Gnomon	CDS	6907768	6908064	.	+	0	gene_id "LOC140757408"; transcript_id "XM_073093096.1"; db_xref "GeneID:140757408"; db_xref "GenBank:XP_072949197.1"; gbkey "CDS"; gene "LOC140757408"; product "uncharacterized protein"; protein_id "XP_072949197.1"; exon_number "1";
NW_027332209.1	Gnomon	CDS	6908515	6909279	.	+	0	gene_id "LOC140757408"; transcript_id "XM_073093096.1"; db_xref "GeneID:140757408"; db_xref "GenBank:XP_072949197.1"; gbkey "CDS"; gene "LOC140757408"; product "uncharacterized protein"; protein_id "XP_072949197.1"; exon_number "2";
NW_027332209.1	Gnomon	start_codon	6907768	6907770	.	+	0	gene_id "LOC140757408"; transcript_id "XM_073093096.1"; db_xref "GeneID:140757408"; db_xref "GenBank:XP_072949197.1"; gbkey "CDS"; gene "LOC140757408"; product "uncharacterized protein"; protein_id "XP_072949197.1"; exon_number "1";
NW_027332209.1	Gnomon	stop_codon	6909280	6909282	.	+	0	gene_id "LOC140757408"; transcript_id "XM_073093096.1"; db_xref "GeneID:140757408"; db_xref "GenBank:XP_072949197.1"; gbkey "CDS"; gene "LOC140757408"; product "uncharacterized protein"; protein_id "XP_072949197.1"; exon_number "2";
NW_027332209.1	Gnomon	gene	7292662	7295475	.	+	.	gene_id "LOC140744022"; transcript_id ""; db_xref "GeneID:140744022"; description "brachyurin-like"; gbkey "Gene"; gene "LOC140744022"; gene_biotype "protein_coding";
NW_027332209.1	Gnomon	transcript	7292662	7295475	.	+	.	gene_id "LOC140744022"; transcript_id "XM_073075460.1"; db_xref "GeneID:140744022"; db_xref "GenBank:XM_073075460.1"; experiment "COORDINATES: polyA evidence [ECO:0006239]"; gbkey "mRNA"; gene "LOC140744022"; model_evidence "Supporting evidence includes similarity to: 95 Proteins"; product "brachyurin-like"; transcript_biotype "mRNA";
NW_027332209.1	Gnomon	exon	7292662	7293158	.	+	.	gene_id "LOC140744022"; transcript_id "XM_073075460.1"; db_xref "GeneID:140744022"; db_xref "GenBank:XM_073075460.1"; experiment "COORDINATES: polyA evidence [ECO:0006239]"; gene "LOC140744022"; model_evidence "Supporting evidence includes similarity to: 95 Proteins"; product "brachyurin-like"; transcript_biotype "mRNA"; exon_number "1";
NW_027332209.1	Gnomon	exon	7293622	7293895	.	+	.	gene_id "LOC140744022"; transcript_id "XM_073075460.1"; db_xref "GeneID:140744022"; db_xref "GenBank:XM_073075460.1"; experiment "COORDINATES: polyA evidence [ECO:0006239]"; gene "LOC140744022"; model_evidence "Supporting evidence includes similarity to: 95 Proteins"; product "brachyurin-like"; transcript_biotype "mRNA"; exon_number "2";
NW_027332209.1	Gnomon	exon	7294054	7294152	.	+	.	gene_id "LOC140744022"; transcript_id "XM_073075460.1"; db_xref "GeneID:140744022"; db_xref "GenBank:XM_073075460.1"; experiment "COORDINATES: polyA evidence [ECO:0006239]"; gene "LOC140744022"; model_evidence "Supporting evidence includes similarity to: 95 Proteins"; product "brachyurin-like"; transcript_biotype "mRNA"; exon_number "3";
NW_027332209.1	Gnomon	exon	7294678	7294871	.	+	.	gene_id "LOC140744022"; transcript_id "XM_073075460.1"; db_xref "GeneID:140744022"; db_xref "GenBank:XM_073075460.1"; experiment "COORDINATES: polyA evidence [ECO:0006239]"; gene "LOC140744022"; model_evidence "Supporting evidence includes similarity to: 95 Proteins"; product "brachyurin-like"; transcript_biotype "mRNA"; exon_number "4";
NW_027332209.1	Gnomon	exon	7295292	7295475	.	+	.	gene_id "LOC140744022"; transcript_id "XM_073075460.1"; db_xref "GeneID:140744022"; db_xref "GenBank:XM_073075460.1"; experiment "COORDINATES: polyA evidence [ECO:0006239]"; gene "LOC140744022"; model_evidence "Supporting evidence includes similarity to: 95 Proteins"; product "brachyurin-like"; transcript_biotype "mRNA"; exon_number "5";
NW_027332209.1	Gnomon	CDS	7292943	7293158	.	+	0	gene_id "LOC140744022"; transcript_id "XM_073075460.1"; db_xref "GeneID:140744022"; db_xref "GenBank:XP_072931561.1"; gbkey "CDS"; gene "LOC140744022"; product "brachyurin-like"; protein_id "XP_072931561.1"; exon_number "1";
NW_027332209.1	Gnomon	CDS	7293622	7293895	.	+	0	gene_id "LOC140744022"; transcript_id "XM_073075460.1"; db_xref "GeneID:140744022"; db_xref "GenBank:XP_072931561.1"; gbkey "CDS"; gene "LOC140744022"; product "brachyurin-like"; protein_id "XP_072931561.1"; exon_number "2";
NW_027332209.1	Gnomon	CDS	7294054	7294152	.	+	2	gene_id "LOC140744022"; transcript_id "XM_073075460.1"; db_xref "GeneID:140744022"; db_xref "GenBank:XP_072931561.1"; gbkey "CDS"; gene "LOC140744022"; product "brachyurin-like"; protein_id "XP_072931561.1"; exon_number "3";
NW_027332209.1	Gnomon	CDS	7294678	7294871	.	+	2	gene_id "LOC140744022"; transcript_id "XM_073075460.1"; db_xref "GeneID:140744022"; db_xref "GenBank:XP_072931561.1"; gbkey "CDS"; gene "LOC140744022"; product "brachyurin-like"; protein_id "XP_072931561.1"; exon_number "4";
NW_027332209.1	Gnomon	CDS	7295292	7295393	.	+	0	gene_id "LOC140744022"; transcript_id "XM_073075460.1"; db_xref "GeneID:140744022"; db_xref "GenBank:XP_072931561.1"; gbkey "CDS"; gene "LOC140744022"; product "brachyurin-like"; protein_id "XP_072931561.1"; exon_number "5";
NW_027332209.1	Gnomon	start_codon	7292943	7292945	.	+	0	gene_id "LOC140744022"; transcript_id "XM_073075460.1"; db_xref "GeneID:140744022"; db_xref "GenBank:XP_072931561.1"; gbkey "CDS"; gene "LOC140744022"; product "brachyurin-like"; protein_id "XP_072931561.1"; exon_number "1";
NW_027332209.1	Gnomon	stop_codon	7295394	7295396	.	+	0	gene_id "LOC140744022"; transcript_id "XM_073075460.1"; db_xref "GeneID:140744022"; db_xref "GenBank:XP_072931561.1"; gbkey "CDS"; gene "LOC140744022"; product "brachyurin-like"; protein_id "XP_072931561.1"; exon_number "5";
NW_027332209.1	Gnomon	gene	7296048	7299535	.	+	.	gene_id "LOC140744012"; transcript_id ""; db_xref "GeneID:140744012"; description "collagenase-like"; gbkey "Gene"; gene "LOC140744012"; gene_biotype "protein_coding";
NW_027332209.1	Gnomon	transcript	7296048	7299535	.	+	.	gene_id "LOC140744012"; transcript_id "XM_073075448.1"; db_xref "GeneID:140744012"; db_xref "GenBank:XM_073075448.1"; gbkey "mRNA"; gene "LOC140744012"; model_evidence "Supporting evidence includes similarity to: 41 Proteins"; product "collagenase-like"; transcript_biotype "mRNA";
NW_027332209.1	Gnomon	exon	7296048	7296260	.	+	.	gene_id "LOC140744012"; transcript_id "XM_073075448.1"; db_xref "GeneID:140744012"; db_xref "GenBank:XM_073075448.1"; gene "LOC140744012"; model_evidence "Supporting evidence includes similarity to: 41 Proteins"; product "collagenase-like"; transcript_biotype "mRNA"; exon_number "1";
NW_027332209.1	Gnomon	exon	7296759	7297032	.	+	.	gene_id "LOC140744012"; transcript_id "XM_073075448.1"; db_xref "GeneID:140744012"; db_xref "GenBank:XM_073075448.1"; gene "LOC140744012"; model_evidence "Supporting evidence includes similarity to: 41 Proteins"; product "collagenase-like"; transcript_biotype "mRNA"; exon_number "2";
NW_027332209.1	Gnomon	exon	7297138	7297236	.	+	.	gene_id "LOC140744012"; transcript_id "XM_073075448.1"; db_xref "GeneID:140744012"; db_xref "GenBank:XM_073075448.1"; gene "LOC140744012"; model_evidence "Supporting evidence includes similarity to: 41 Proteins"; product "collagenase-like"; transcript_biotype "mRNA"; exon_number "3";
NW_027332209.1	Gnomon	exon	7297600	7297793	.	+	.	gene_id "LOC140744012"; transcript_id "XM_073075448.1"; db_xref "GeneID:140744012"; db_xref "GenBank:XM_073075448.1"; gene "LOC140744012"; model_evidence "Supporting evidence includes similarity to: 41 Proteins"; product "collagenase-like"; transcript_biotype "mRNA"; exon_number "4";
NW_027332209.1	Gnomon	exon	7299419	7299535	.	+	.	gene_id "LOC140744012"; transcript_id "XM_073075448.1"; db_xref "GeneID:140744012"; db_xref "GenBank:XM_073075448.1"; gene "LOC140744012"; model_evidence "Supporting evidence includes similarity to: 41 Proteins"; product "collagenase-like"; transcript_biotype "mRNA"; exon_number "5";
NW_027332209.1	Gnomon	CDS	7296048	7296260	.	+	0	gene_id "LOC140744012"; transcript_id "XM_073075448.1"; db_xref "GeneID:140744012"; db_xref "GenBank:XP_072931549.1"; gbkey "CDS"; gene "LOC140744012"; product "collagenase-like"; protein_id "XP_072931549.1"; exon_number "1";
NW_027332209.1	Gnomon	CDS	7296759	7297032	.	+	0	gene_id "LOC140744012"; transcript_id "XM_073075448.1"; db_xref "GeneID:140744012"; db_xref "GenBank:XP_072931549.1"; gbkey "CDS"; gene "LOC140744012"; product "collagenase-like"; protein_id "XP_072931549.1"; exon_number "2";
NW_027332209.1	Gnomon	CDS	7297138	7297236	.	+	2	gene_id "LOC140744012"; transcript_id "XM_073075448.1"; db_xref "GeneID:140744012"; db_xref "GenBank:XP_072931549.1"; gbkey "CDS"; gene "LOC140744012"; product "collagenase-like"; protein_id "XP_072931549.1"; exon_number "3";
NW_027332209.1	Gnomon	CDS	7297600	7297793	.	+	2	gene_id "LOC140744012"; transcript_id "XM_073075448.1"; db_xref "GeneID:140744012"; db_xref "GenBank:XP_072931549.1"; gbkey "CDS"; gene "LOC140744012"; product "collagenase-like"; protein_id "XP_072931549.1"; exon_number "4";
NW_027332209.1	Gnomon	CDS	7299419	7299532	.	+	0	gene_id "LOC140744012"; transcript_id "XM_073075448.1"; db_xref "GeneID:140744012"; db_xref "GenBank:XP_072931549.1"; gbkey "CDS"; gene "LOC140744012"; product "collagenase-like"; protein_id "XP_072931549.1"; exon_number "5";
NW_027332209.1	Gnomon	start_codon	7296048	7296050	.	+	0	gene_id "LOC140744012"; transcript_id "XM_073075448.1"; db_xref "GeneID:140744012"; db_xref "GenBank:XP_072931549.1"; gbkey "CDS"; gene "LOC140744012"; product "collagenase-like"; protein_id "XP_072931549.1"; exon_number "1";
NW_027332209.1	Gnomon	stop_codon	7299533	7299535	.	+	0	gene_id "LOC140744012"; transcript_id "XM_073075448.1"; db_xref "GeneID:140744012"; db_xref "GenBank:XP_072931549.1"; gbkey "CDS"; gene "LOC140744012"; product "collagenase-like"; protein_id "XP_072931549.1"; exon_number "5";
NW_027332209.1	Gnomon	gene	7300886	7305536	.	+	.	gene_id "Rpt3"; transcript_id ""; db_xref "GeneID:140744029"; description "26S proteasome regulatory subunit Rpt3"; gbkey "Gene"; gene "Rpt3"; gene_biotype "protein_coding";
NW_027332209.1	Gnomon	transcript	7300886	7305536	.	+	.	gene_id "Rpt3"; transcript_id "XM_073075472.1"; db_xref "GeneID:140744029"; db_xref "GenBank:XM_073075472.1"; experiment "COORDINATES: polyA evidence [ECO:0006239]"; gbkey "mRNA"; gene "Rpt3"; model_evidence "Supporting evidence includes similarity to: 25 Proteins"; product "26S proteasome regulatory subunit Rpt3"; transcript_biotype "mRNA";
NW_027332209.1	Gnomon	exon	7300886	7301044	.	+	.	gene_id "Rpt3"; transcript_id "XM_073075472.1"; db_xref "GeneID:140744029"; db_xref "GenBank:XM_073075472.1"; experiment "COORDINATES: polyA evidence [ECO:0006239]"; gene "Rpt3"; model_evidence "Supporting evidence includes similarity to: 25 Proteins"; product "26S proteasome regulatory subunit Rpt3"; transcript_biotype "mRNA"; exon_number "1";
NW_027332209.1	Gnomon	exon	7301121	7301213	.	+	.	gene_id "Rpt3"; transcript_id "XM_073075472.1"; db_xref "GeneID:140744029"; db_xref "GenBank:XM_073075472.1"; experiment "COORDINATES: polyA evidence [ECO:0006239]"; gene "Rpt3"; model_evidence "Supporting evidence includes similarity to: 25 Proteins"; product "26S proteasome regulatory subunit Rpt3"; transcript_biotype "mRNA"; exon_number "2";
NW_027332209.1	Gnomon	exon	7301675	7301846	.	+	.	gene_id "Rpt3"; transcript_id "XM_073075472.1"; db_xref "GeneID:140744029"; db_xref "GenBank:XM_073075472.1"; experiment "COORDINATES: polyA evidence [ECO:0006239]"; gene "Rpt3"; model_evidence "Supporting evidence includes similarity to: 25 Proteins"; product "26S proteasome regulatory subunit Rpt3"; transcript_biotype "mRNA"; exon_number "3";
NW_027332209.1	Gnomon	exon	7302261	7302422	.	+	.	gene_id "Rpt3"; transcript_id "XM_073075472.1"; db_xref "GeneID:140744029"; db_xref "GenBank:XM_073075472.1"; experiment "COORDINATES: polyA evidence [ECO:0006239]"; gene "Rpt3"; model_evidence "Supporting evidence includes similarity to: 25 Proteins"; product "26S proteasome regulatory subunit Rpt3"; transcript_biotype "mRNA"; exon_number "4";
NW_027332209.1	Gnomon	exon	7302753	7302956	.	+	.	gene_id "Rpt3"; transcript_id "XM_073075472.1"; db_xref "GeneID:140744029"; db_xref "GenBank:XM_073075472.1"; experiment "COORDINATES: polyA evidence [ECO:0006239]"; gene "Rpt3"; model_evidence "Supporting evidence includes similarity to: 25 Proteins"; product "26S proteasome regulatory subunit Rpt3"; transcript_biotype "mRNA"; exon_number "5";
NW_027332209.1	Gnomon	exon	7303600	7303747	.	+	.	gene_id "Rpt3"; transcript_id "XM_073075472.1"; db_xref "GeneID:140744029"; db_xref "GenBank:XM_073075472.1"; experiment "COORDINATES: polyA evidence [ECO:0006239]"; gene "Rpt3"; model_evidence "Supporting evidence includes similarity to: 25 Proteins"; product "26S proteasome regulatory subunit Rpt3"; transcript_biotype "mRNA"; exon_number "6";
NW_027332209.1	Gnomon	exon	7304131	7304227	.	+	.	gene_id "Rpt3"; transcript_id "XM_073075472.1"; db_xref "GeneID:140744029"; db_xref "GenBank:XM_073075472.1"; experiment "COORDINATES: polyA evidence [ECO:0006239]"; gene "Rpt3"; model_evidence "Supporting evidence includes similarity to: 25 Proteins"; product "26S proteasome regulatory subunit Rpt3"; transcript_biotype "mRNA"; exon_number "7";
NW_027332209.1	Gnomon	exon	7304486	7304580	.	+	.	gene_id "Rpt3"; transcript_id "XM_073075472.1"; db_xref "GeneID:140744029"; db_xref "GenBank:XM_073075472.1"; experiment "COORDINATES: polyA evidence [ECO:0006239]"; gene "Rpt3"; model_evidence "Supporting evidence includes similarity to: 25 Proteins"; product "26S proteasome regulatory subunit Rpt3"; transcript_biotype "mRNA"; exon_number "8";
NW_027332209.1	Gnomon	exon	7304785	7304943	.	+	.	gene_id "Rpt3"; transcript_id "XM_073075472.1"; db_xref "GeneID:140744029"; db_xref "GenBank:XM_073075472.1"; experiment "COORDINATES: polyA evidence [ECO:0006239]"; gene "Rpt3"; model_evidence "Supporting evidence includes similarity to: 25 Proteins"; product "26S proteasome regulatory subunit Rpt3"; transcript_biotype "mRNA"; exon_number "9";
NW_027332209.1	Gnomon	exon	7305391	7305536	.	+	.	gene_id "Rpt3"; transcript_id "XM_073075472.1"; db_xref "GeneID:140744029"; db_xref "GenBank:XM_073075472.1"; experiment "COORDINATES: polyA evidence [ECO:0006239]"; gene "Rpt3"; model_evidence "Supporting evidence includes similarity to: 25 Proteins"; product "26S proteasome regulatory subunit Rpt3"; transcript_biotype "mRNA"; exon_number "10";
NW_027332209.1	Gnomon	CDS	7301012	7301044	.	+	0	gene_id "Rpt3"; transcript_id "XM_073075472.1"; db_xref "GeneID:140744029"; db_xref "GenBank:XP_072931573.1"; gbkey "CDS"; gene "Rpt3"; product "26S proteasome regulatory subunit 6B"; protein_id "XP_072931573.1"; exon_number "1";
NW_027332209.1	Gnomon	CDS	7301121	7301213	.	+	0	gene_id "Rpt3"; transcript_id "XM_073075472.1"; db_xref "GeneID:140744029"; db_xref "GenBank:XP_072931573.1"; gbkey "CDS"; gene "Rpt3"; product "26S proteasome regulatory subunit 6B"; protein_id "XP_072931573.1"; exon_number "2";
NW_027332209.1	Gnomon	CDS	7301675	7301846	.	+	0	gene_id "Rpt3"; transcript_id "XM_073075472.1"; db_xref "GeneID:140744029"; db_xref "GenBank:XP_072931573.1"; gbkey "CDS"; gene "Rpt3"; product "26S proteasome regulatory subunit 6B"; protein_id "XP_072931573.1"; exon_number "3";
NW_027332209.1	Gnomon	CDS	7302261	7302422	.	+	2	gene_id "Rpt3"; transcript_id "XM_073075472.1"; db_xref "GeneID:140744029"; db_xref "GenBank:XP_072931573.1"; gbkey "CDS"; gene "Rpt3"; product "26S proteasome regulatory subunit 6B"; protein_id "XP_072931573.1"; exon_number "4";
NW_027332209.1	Gnomon	CDS	7302753	7302956	.	+	2	gene_id "Rpt3"; transcript_id "XM_073075472.1"; db_xref "GeneID:140744029"; db_xref "GenBank:XP_072931573.1"; gbkey "CDS"; gene "Rpt3"; product "26S proteasome regulatory subunit 6B"; protein_id "XP_072931573.1"; exon_number "5";
NW_027332209.1	Gnomon	CDS	7303600	7303747	.	+	2	gene_id "Rpt3"; transcript_id "XM_073075472.1"; db_xref "GeneID:140744029"; db_xref "GenBank:XP_072931573.1"; gbkey "CDS"; gene "Rpt3"; product "26S proteasome regulatory subunit 6B"; protein_id "XP_072931573.1"; exon_number "6";
NW_027332209.1	Gnomon	CDS	7304131	7304227	.	+	1	gene_id "Rpt3"; transcript_id "XM_073075472.1"; db_xref "GeneID:140744029"; db_xref "GenBank:XP_072931573.1"; gbkey "CDS"; gene "Rpt3"; product "26S proteasome regulatory subunit 6B"; protein_id "XP_072931573.1"; exon_number "7";
NW_027332209.1	Gnomon	CDS	7304486	7304580	.	+	0	gene_id "Rpt3"; transcript_id "XM_073075472.1"; db_xref "GeneID:140744029"; db_xref "GenBank:XP_072931573.1"; gbkey "CDS"; gene "Rpt3"; product "26S proteasome regulatory subunit 6B"; protein_id "XP_072931573.1"; exon_number "8";
NW_027332209.1	Gnomon	CDS	7304785	7304943	.	+	1	gene_id "Rpt3"; transcript_id "XM_073075472.1"; db_xref "GeneID:140744029"; db_xref "GenBank:XP_072931573.1"; gbkey "CDS"; gene "Rpt3"; product "26S proteasome regulatory subunit 6B"; protein_id "XP_072931573.1"; exon_number "9";
NW_027332209.1	Gnomon	CDS	7305391	7305472	.	+	1	gene_id "Rpt3"; transcript_id "XM_073075472.1"; db_xref "GeneID:140744029"; db_xref "GenBank:XP_072931573.1"; gbkey "CDS"; gene "Rpt3"; product "26S proteasome regulatory subunit 6B"; protein_id "XP_072931573.1"; exon_number "10";
NW_027332209.1	Gnomon	start_codon	7301012	7301014	.	+	0	gene_id "Rpt3"; transcript_id "XM_073075472.1"; db_xref "GeneID:140744029"; db_xref "GenBank:XP_072931573.1"; gbkey "CDS"; gene "Rpt3"; product "26S proteasome regulatory subunit 6B"; protein_id "XP_072931573.1"; exon_number "1";
NW_027332209.1	Gnomon	stop_codon	7305473	7305475	.	+	0	gene_id "Rpt3"; transcript_id "XM_073075472.1"; db_xref "GeneID:140744029"; db_xref "GenBank:XP_072931573.1"; gbkey "CDS"; gene "Rpt3"; product "26S proteasome regulatory subunit 6B"; protein_id "XP_072931573.1"; exon_number "10";
NW_027332209.1	Gnomon	gene	7309165	7316522	.	-	.	gene_id "mbt"; transcript_id ""; db_xref "GeneID:140744040"; description "serine/threonine-protein kinase PAK mbt"; gbkey "Gene"; gene "mbt"; gene_biotype "protein_coding";
NW_027332209.1	Gnomon	transcript	7309165	7316522	.	-	.	gene_id "mbt"; transcript_id "XM_073075483.1"; db_xref "GeneID:140744040"; db_xref "GenBank:XM_073075483.1"; experiment "COORDINATES: polyA evidence [ECO:0006239]"; gbkey "mRNA"; gene "mbt"; model_evidence "Supporting evidence includes similarity to: 9 Proteins"; product "serine/threonine-protein kinase PAK mbt, transcript variant X1"; transcript_biotype "mRNA";
NW_027332209.1	Gnomon	exon	7316150	7316522	.	-	.	gene_id "mbt"; transcript_id "XM_073075483.1"; db_xref "GeneID:140744040"; db_xref "GenBank:XM_073075483.1"; experiment "COORDINATES: polyA evidence [ECO:0006239]"; gene "mbt"; model_evidence "Supporting evidence includes similarity to: 9 Proteins"; product "serine/threonine-protein kinase PAK mbt, transcript variant X1"; transcript_biotype "mRNA"; exon_number "1";
NW_027332209.1	Gnomon	exon	7315647	7315808	.	-	.	gene_id "mbt"; transcript_id "XM_073075483.1"; db_xref "GeneID:140744040"; db_xref "GenBank:XM_073075483.1"; experiment "COORDINATES: polyA evidence [ECO:0006239]"; gene "mbt"; model_evidence "Supporting evidence includes similarity to: 9 Proteins"; product "serine/threonine-protein kinase PAK mbt, transcript variant X1"; transcript_biotype "mRNA"; exon_number "2";
NW_027332209.1	Gnomon	exon	7314740	7315319	.	-	.	gene_id "mbt"; transcript_id "XM_073075483.1"; db_xref "GeneID:140744040"; db_xref "GenBank:XM_073075483.1"; experiment "COORDINATES: polyA evidence [ECO:0006239]"; gene "mbt"; model_evidence "Supporting evidence includes similarity to: 9 Proteins"; product "serine/threonine-protein kinase PAK mbt, transcript variant X1"; transcript_biotype "mRNA"; exon_number "3";
NW_027332209.1	Gnomon	exon	7313827	7313930	.	-	.	gene_id "mbt"; transcript_id "XM_073075483.1"; db_xref "GeneID:140744040"; db_xref "GenBank:XM_073075483.1"; experiment "COORDINATES: polyA evidence [ECO:0006239]"; gene "mbt"; model_evidence "Supporting evidence includes similarity to: 9 Proteins"; product "serine/threonine-protein kinase PAK mbt, transcript variant X1"; transcript_biotype "mRNA"; exon_number "4";
NW_027332209.1	Gnomon	exon	7312871	7313062	.	-	.	gene_id "mbt"; transcript_id "XM_073075483.1"; db_xref "GeneID:140744040"; db_xref "GenBank:XM_073075483.1"; experiment "COORDINATES: polyA evidence [ECO:0006239]"; gene "mbt"; model_evidence "Supporting evidence includes similarity to: 9 Proteins"; product "serine/threonine-protein kinase PAK mbt, transcript variant X1"; transcript_biotype "mRNA"; exon_number "5";
NW_027332209.1	Gnomon	exon	7312042	7312218	.	-	.	gene_id "mbt"; transcript_id "XM_073075483.1"; db_xref "GeneID:140744040"; db_xref "GenBank:XM_073075483.1"; experiment "COORDINATES: polyA evidence [ECO:0006239]"; gene "mbt"; model_evidence "Supporting evidence includes similarity to: 9 Proteins"; product "serine/threonine-protein kinase PAK mbt, transcript variant X1"; transcript_biotype "mRNA"; exon_number "6";
NW_027332209.1	Gnomon	exon	7311488	7311610	.	-	.	gene_id "mbt"; transcript_id "XM_073075483.1"; db_xref "GeneID:140744040"; db_xref "GenBank:XM_073075483.1"; experiment "COORDINATES: polyA evidence [ECO:0006239]"; gene "mbt"; model_evidence "Supporting evidence includes similarity to: 9 Proteins"; product "serine/threonine-protein kinase PAK mbt, transcript variant X1"; transcript_biotype "mRNA"; exon_number "7";
NW_027332209.1	Gnomon	exon	7310941	7311105	.	-	.	gene_id "mbt"; transcript_id "XM_073075483.1"; db_xref "GeneID:140744040"; db_xref "GenBank:XM_073075483.1"; experiment "COORDINATES: polyA evidence [ECO:0006239]"; gene "mbt"; model_evidence "Supporting evidence includes similarity to: 9 Proteins"; product "serine/threonine-protein kinase PAK mbt, transcript variant X1"; transcript_biotype "mRNA"; exon_number "8";
NW_027332209.1	Gnomon	exon	7309165	7310314	.	-	.	gene_id "mbt"; transcript_id "XM_073075483.1"; db_xref "GeneID:140744040"; db_xref "GenBank:XM_073075483.1"; experiment "COORDINATES: polyA evidence [ECO:0006239]"; gene "mbt"; model_evidence "Supporting evidence includes similarity to: 9 Proteins"; product "serine/threonine-protein kinase PAK mbt, transcript variant X1"; transcript_biotype "mRNA"; exon_number "9";
NW_027332209.1	Gnomon	CDS	7315647	7315787	.	-	0	gene_id "mbt"; transcript_id "XM_073075483.1"; db_xref "GeneID:140744040"; db_xref "GenBank:XP_072931584.1"; gbkey "CDS"; gene "mbt"; product "serine/threonine-protein kinase PAK mbt"; protein_id "XP_072931584.1"; exon_number "2";
NW_027332209.1	Gnomon	CDS	7314740	7315319	.	-	0	gene_id "mbt"; transcript_id "XM_073075483.1"; db_xref "GeneID:140744040"; db_xref "GenBank:XP_072931584.1"; gbkey "CDS"; gene "mbt"; product "serine/threonine-protein kinase PAK mbt"; protein_id "XP_072931584.1"; exon_number "3";
NW_027332209.1	Gnomon	CDS	7313827	7313930	.	-	2	gene_id "mbt"; transcript_id "XM_073075483.1"; db_xref "GeneID:140744040"; db_xref "GenBank:XP_072931584.1"; gbkey "CDS"; gene "mbt"; product "serine/threonine-protein kinase PAK mbt"; protein_id "XP_072931584.1"; exon_number "4";
NW_027332209.1	Gnomon	CDS	7312871	7313062	.	-	0	gene_id "mbt"; transcript_id "XM_073075483.1"; db_xref "GeneID:140744040"; db_xref "GenBank:XP_072931584.1"; gbkey "CDS"; gene "mbt"; product "serine/threonine-protein kinase PAK mbt"; protein_id "XP_072931584.1"; exon_number "5";
NW_027332209.1	Gnomon	CDS	7312042	7312218	.	-	0	gene_id "mbt"; transcript_id "XM_073075483.1"; db_xref "GeneID:140744040"; db_xref "GenBank:XP_072931584.1"; gbkey "CDS"; gene "mbt"; product "serine/threonine-protein kinase PAK mbt"; protein_id "XP_072931584.1"; exon_number "6";
NW_027332209.1	Gnomon	CDS	7311488	7311610	.	-	0	gene_id "mbt"; transcript_id "XM_073075483.1"; db_xref "GeneID:140744040"; db_xref "GenBank:XP_072931584.1"; gbkey "CDS"; gene "mbt"; product "serine/threonine-protein kinase PAK mbt"; protein_id "XP_072931584.1"; exon_number "7";
NW_027332209.1	Gnomon	CDS	7310941	7311105	.	-	0	gene_id "mbt"; transcript_id "XM_073075483.1"; db_xref "GeneID:140744040"; db_xref "GenBank:XP_072931584.1"; gbkey "CDS"; gene "mbt"; product "serine/threonine-protein kinase PAK mbt"; protein_id "XP_072931584.1"; exon_number "8";
NW_027332209.1	Gnomon	CDS	7310090	7310314	.	-	0	gene_id "mbt"; transcript_id "XM_073075483.1"; db_xref "GeneID:140744040"; db_xref "GenBank:XP_072931584.1"; gbkey "CDS"; gene "mbt"; product "serine/threonine-protein kinase PAK mbt"; protein_id "XP_072931584.1"; exon_number "9";
NW_027332209.1	Gnomon	start_codon	7315785	7315787	.	-	0	gene_id "mbt"; transcript_id "XM_073075483.1"; db_xref "GeneID:140744040"; db_xref "GenBank:XP_072931584.1"; gbkey "CDS"; gene "mbt"; product "serine/threonine-protein kinase PAK mbt"; protein_id "XP_072931584.1"; exon_number "2";
NW_027332209.1	Gnomon	stop_codon	7310087	7310089	.	-	0	gene_id "mbt"; transcript_id "XM_073075483.1"; db_xref "GeneID:140744040"; db_xref "GenBank:XP_072931584.1"; gbkey "CDS"; gene "mbt"; product "serine/threonine-protein kinase PAK mbt"; protein_id "XP_072931584.1"; exon_number "9";
NW_027332209.1	Gnomon	transcript	7309165	7315943	.	-	.	gene_id "mbt"; transcript_id "XM_073075492.1"; db_xref "GeneID:140744040"; db_xref "GenBank:XM_073075492.1"; experiment "COORDINATES: polyA evidence [ECO:0006239]"; gbkey "mRNA"; gene "mbt"; model_evidence "Supporting evidence includes similarity to: 9 Proteins"; product "serine/threonine-protein kinase PAK mbt, transcript variant X2"; transcript_biotype "mRNA";
NW_027332209.1	Gnomon	exon	7315920	7315943	.	-	.	gene_id "mbt"; transcript_id "XM_073075492.1"; db_xref "GeneID:140744040"; db_xref "GenBank:XM_073075492.1"; experiment "COORDINATES: polyA evidence [ECO:0006239]"; gene "mbt"; model_evidence "Supporting evidence includes similarity to: 9 Proteins"; product "serine/threonine-protein kinase PAK mbt, transcript variant X2"; transcript_biotype "mRNA"; exon_number "1";
NW_027332209.1	Gnomon	exon	7315647	7315808	.	-	.	gene_id "mbt"; transcript_id "XM_073075492.1"; db_xref "GeneID:140744040"; db_xref "GenBank:XM_073075492.1"; experiment "COORDINATES: polyA evidence [ECO:0006239]"; gene "mbt"; model_evidence "Supporting evidence includes similarity to: 9 Proteins"; product "serine/threonine-protein kinase PAK mbt, transcript variant X2"; transcript_biotype "mRNA"; exon_number "2";
NW_027332209.1	Gnomon	exon	7314740	7315319	.	-	.	gene_id "mbt"; transcript_id "XM_073075492.1"; db_xref "GeneID:140744040"; db_xref "GenBank:XM_073075492.1"; experiment "COORDINATES: polyA evidence [ECO:0006239]"; gene "mbt"; model_evidence "Supporting evidence includes similarity to: 9 Proteins"; product "serine/threonine-protein kinase PAK mbt, transcript variant X2"; transcript_biotype "mRNA"; exon_number "3";
NW_027332209.1	Gnomon	exon	7313827	7313930	.	-	.	gene_id "mbt"; transcript_id "XM_073075492.1"; db_xref "GeneID:140744040"; db_xref "GenBank:XM_073075492.1"; experiment "COORDINATES: polyA evidence [ECO:0006239]"; gene "mbt"; model_evidence "Supporting evidence includes similarity to: 9 Proteins"; product "serine/threonine-protein kinase PAK mbt, transcript variant X2"; transcript_biotype "mRNA"; exon_number "4";
NW_027332209.1	Gnomon	exon	7312871	7313062	.	-	.	gene_id "mbt"; transcript_id "XM_073075492.1"; db_xref "GeneID:140744040"; db_xref "GenBank:XM_073075492.1"; experiment "COORDINATES: polyA evidence [ECO:0006239]"; gene "mbt"; model_evidence "Supporting evidence includes similarity to: 9 Proteins"; product "serine/threonine-protein kinase PAK mbt, transcript variant X2"; transcript_biotype "mRNA"; exon_number "5";
NW_027332209.1	Gnomon	exon	7312042	7312218	.	-	.	gene_id "mbt"; transcript_id "XM_073075492.1"; db_xref "GeneID:140744040"; db_xref "GenBank:XM_073075492.1"; experiment "COORDINATES: polyA evidence [ECO:0006239]"; gene "mbt"; model_evidence "Supporting evidence includes similarity to: 9 Proteins"; product "serine/threonine-protein kinase PAK mbt, transcript variant X2"; transcript_biotype "mRNA"; exon_number "6";
NW_027332209.1	Gnomon	exon	7311488	7311610	.	-	.	gene_id "mbt"; transcript_id "XM_073075492.1"; db_xref "GeneID:140744040"; db_xref "GenBank:XM_073075492.1"; experiment "COORDINATES: polyA evidence [ECO:0006239]"; gene "mbt"; model_evidence "Supporting evidence includes similarity to: 9 Proteins"; product "serine/threonine-protein kinase PAK mbt, transcript variant X2"; transcript_biotype "mRNA"; exon_number "7";
NW_027332209.1	Gnomon	exon	7310941	7311105	.	-	.	gene_id "mbt"; transcript_id "XM_073075492.1"; db_xref "GeneID:140744040"; db_xref "GenBank:XM_073075492.1"; experiment "COORDINATES: polyA evidence [ECO:0006239]"; gene "mbt"; model_evidence "Supporting evidence includes similarity to: 9 Proteins"; product "serine/threonine-protein kinase PAK mbt, transcript variant X2"; transcript_biotype "mRNA"; exon_number "8";
NW_027332209.1	Gnomon	exon	7309165	7310314	.	-	.	gene_id "mbt"; transcript_id "XM_073075492.1"; db_xref "GeneID:140744040"; db_xref "GenBank:XM_073075492.1"; experiment "COORDINATES: polyA evidence [ECO:0006239]"; gene "mbt"; model_evidence "Supporting evidence includes similarity to: 9 Proteins"; product "serine/threonine-protein kinase PAK mbt, transcript variant X2"; transcript_biotype "mRNA"; exon_number "9";
NW_027332209.1	Gnomon	CDS	7315647	7315787	.	-	0	gene_id "mbt"; transcript_id "XM_073075492.1"; db_xref "GeneID:140744040"; db_xref "GenBank:XP_072931593.1"; gbkey "CDS"; gene "mbt"; product "serine/threonine-protein kinase PAK mbt"; protein_id "XP_072931593.1"; exon_number "2";
NW_027332209.1	Gnomon	CDS	7314740	7315319	.	-	0	gene_id "mbt"; transcript_id "XM_073075492.1"; db_xref "GeneID:140744040"; db_xref "GenBank:XP_072931593.1"; gbkey "CDS"; gene "mbt"; product "serine/threonine-protein kinase PAK mbt"; protein_id "XP_072931593.1"; exon_number "3";
NW_027332209.1	Gnomon	CDS	7313827	7313930	.	-	2	gene_id "mbt"; transcript_id "XM_073075492.1"; db_xref "GeneID:140744040"; db_xref "GenBank:XP_072931593.1"; gbkey "CDS"; gene "mbt"; product "serine/threonine-protein kinase PAK mbt"; protein_id "XP_072931593.1"; exon_number "4";
NW_027332209.1	Gnomon	CDS	7312871	7313062	.	-	0	gene_id "mbt"; transcript_id "XM_073075492.1"; db_xref "GeneID:140744040"; db_xref "GenBank:XP_072931593.1"; gbkey "CDS"; gene "mbt"; product "serine/threonine-protein kinase PAK mbt"; protein_id "XP_072931593.1"; exon_number "5";
NW_027332209.1	Gnomon	CDS	7312042	7312218	.	-	0	gene_id "mbt"; transcript_id "XM_073075492.1"; db_xref "GeneID:140744040"; db_xref "GenBank:XP_072931593.1"; gbkey "CDS"; gene "mbt"; product "serine/threonine-protein kinase PAK mbt"; protein_id "XP_072931593.1"; exon_number "6";
NW_027332209.1	Gnomon	CDS	7311488	7311610	.	-	0	gene_id "mbt"; transcript_id "XM_073075492.1"; db_xref "GeneID:140744040"; db_xref "GenBank:XP_072931593.1"; gbkey "CDS"; gene "mbt"; product "serine/threonine-protein kinase PAK mbt"; protein_id "XP_072931593.1"; exon_number "7";
NW_027332209.1	Gnomon	CDS	7310941	7311105	.	-	0	gene_id "mbt"; transcript_id "XM_073075492.1"; db_xref "GeneID:140744040"; db_xref "GenBank:XP_072931593.1"; gbkey "CDS"; gene "mbt"; product "serine/threonine-protein kinase PAK mbt"; protein_id "XP_072931593.1"; exon_number "8";
NW_027332209.1	Gnomon	CDS	7310090	7310314	.	-	0	gene_id "mbt"; transcript_id "XM_073075492.1"; db_xref "GeneID:140744040"; db_xref "GenBank:XP_072931593.1"; gbkey "CDS"; gene "mbt"; product "serine/threonine-protein kinase PAK mbt"; protein_id "XP_072931593.1"; exon_number "9";
NW_027332209.1	Gnomon	start_codon	7315785	7315787	.	-	0	gene_id "mbt"; transcript_id "XM_073075492.1"; db_xref "GeneID:140744040"; db_xref "GenBank:XP_072931593.1"; gbkey "CDS"; gene "mbt"; product "serine/threonine-protein kinase PAK mbt"; protein_id "XP_072931593.1"; exon_number "2";
NW_027332209.1	Gnomon	stop_codon	7310087	7310089	.	-	0	gene_id "mbt"; transcript_id "XM_073075492.1"; db_xref "GeneID:140744040"; db_xref "GenBank:XP_072931593.1"; gbkey "CDS"; gene "mbt"; product "serine/threonine-protein kinase PAK mbt"; protein_id "XP_072931593.1"; exon_number "9";
NW_027332209.1	Gnomon	gene	7317314	7320735	.	+	.	gene_id "LOC140744052"; transcript_id ""; db_xref "GeneID:140744052"; description "CWF19-like protein 2 homolog"; gbkey "Gene"; gene "LOC140744052"; gene_biotype "protein_coding";
NW_027332209.1	Gnomon	transcript	7317314	7320735	.	+	.	gene_id "LOC140744052"; transcript_id "XM_073075506.1"; db_xref "GeneID:140744052"; db_xref "GenBank:XM_073075506.1"; gbkey "mRNA"; gene "LOC140744052"; model_evidence "Supporting evidence includes similarity to: 7 Proteins"; product "CWF19-like protein 2 homolog, transcript variant X1"; transcript_biotype "mRNA";
NW_027332209.1	Gnomon	exon	7317314	7317678	.	+	.	gene_id "LOC140744052"; transcript_id "XM_073075506.1"; db_xref "GeneID:140744052"; db_xref "GenBank:XM_073075506.1"; gene "LOC140744052"; model_evidence "Supporting evidence includes similarity to: 7 Proteins"; product "CWF19-like protein 2 homolog, transcript variant X1"; transcript_biotype "mRNA"; exon_number "1";
NW_027332209.1	Gnomon	exon	7317827	7318675	.	+	.	gene_id "LOC140744052"; transcript_id "XM_073075506.1"; db_xref "GeneID:140744052"; db_xref "GenBank:XM_073075506.1"; gene "LOC140744052"; model_evidence "Supporting evidence includes similarity to: 7 Proteins"; product "CWF19-like protein 2 homolog, transcript variant X1"; transcript_biotype "mRNA"; exon_number "2";
NW_027332209.1	Gnomon	exon	7318989	7319369	.	+	.	gene_id "LOC140744052"; transcript_id "XM_073075506.1"; db_xref "GeneID:140744052"; db_xref "GenBank:XM_073075506.1"; gene "LOC140744052"; model_evidence "Supporting evidence includes similarity to: 7 Proteins"; product "CWF19-like protein 2 homolog, transcript variant X1"; transcript_biotype "mRNA"; exon_number "3";
NW_027332209.1	Gnomon	exon	7319541	7319879	.	+	.	gene_id "LOC140744052"; transcript_id "XM_073075506.1"; db_xref "GeneID:140744052"; db_xref "GenBank:XM_073075506.1"; gene "LOC140744052"; model_evidence "Supporting evidence includes similarity to: 7 Proteins"; product "CWF19-like protein 2 homolog, transcript variant X1"; transcript_biotype "mRNA"; exon_number "4";
NW_027332209.1	Gnomon	exon	7320085	7320735	.	+	.	gene_id "LOC140744052"; transcript_id "XM_073075506.1"; db_xref "GeneID:140744052"; db_xref "GenBank:XM_073075506.1"; gene "LOC140744052"; model_evidence "Supporting evidence includes similarity to: 7 Proteins"; product "CWF19-like protein 2 homolog, transcript variant X1"; transcript_biotype "mRNA"; exon_number "5";
NW_027332209.1	Gnomon	CDS	7317610	7317678	.	+	0	gene_id "LOC140744052"; transcript_id "XM_073075506.1"; db_xref "GeneID:140744052"; db_xref "GenBank:XP_072931607.1"; gbkey "CDS"; gene "LOC140744052"; product "CWF19-like protein 2 homolog isoform X1"; protein_id "XP_072931607.1"; exon_number "1";
NW_027332209.1	Gnomon	CDS	7317827	7318675	.	+	0	gene_id "LOC140744052"; transcript_id "XM_073075506.1"; db_xref "GeneID:140744052"; db_xref "GenBank:XP_072931607.1"; gbkey "CDS"; gene "LOC140744052"; product "CWF19-like protein 2 homolog isoform X1"; protein_id "XP_072931607.1"; exon_number "2";
NW_027332209.1	Gnomon	CDS	7318989	7319369	.	+	0	gene_id "LOC140744052"; transcript_id "XM_073075506.1"; db_xref "GeneID:140744052"; db_xref "GenBank:XP_072931607.1"; gbkey "CDS"; gene "LOC140744052"; product "CWF19-like protein 2 homolog isoform X1"; protein_id "XP_072931607.1"; exon_number "3";
NW_027332209.1	Gnomon	CDS	7319541	7319879	.	+	0	gene_id "LOC140744052"; transcript_id "XM_073075506.1"; db_xref "GeneID:140744052"; db_xref "GenBank:XP_072931607.1"; gbkey "CDS"; gene "LOC140744052"; product "CWF19-like protein 2 homolog isoform X1"; protein_id "XP_072931607.1"; exon_number "4";
NW_027332209.1	Gnomon	CDS	7320085	7320231	.	+	0	gene_id "LOC140744052"; transcript_id "XM_073075506.1"; db_xref "GeneID:140744052"; db_xref "GenBank:XP_072931607.1"; gbkey "CDS"; gene "LOC140744052"; product "CWF19-like protein 2 homolog isoform X1"; protein_id "XP_072931607.1"; exon_number "5";
NW_027332209.1	Gnomon	start_codon	7317610	7317612	.	+	0	gene_id "LOC140744052"; transcript_id "XM_073075506.1"; db_xref "GeneID:140744052"; db_xref "GenBank:XP_072931607.1"; gbkey "CDS"; gene "LOC140744052"; product "CWF19-like protein 2 homolog isoform X1"; protein_id "XP_072931607.1"; exon_number "1";
NW_027332209.1	Gnomon	stop_codon	7320232	7320234	.	+	0	gene_id "LOC140744052"; transcript_id "XM_073075506.1"; db_xref "GeneID:140744052"; db_xref "GenBank:XP_072931607.1"; gbkey "CDS"; gene "LOC140744052"; product "CWF19-like protein 2 homolog isoform X1"; protein_id "XP_072931607.1"; exon_number "5";
NW_027332209.1	Gnomon	transcript	7317314	7320735	.	+	.	gene_id "LOC140744052"; transcript_id "XM_073075514.1"; db_xref "GeneID:140744052"; db_xref "GenBank:XM_073075514.1"; gbkey "mRNA"; gene "LOC140744052"; model_evidence "Supporting evidence includes similarity to: 7 Proteins"; product "CWF19-like protein 2 homolog, transcript variant X2"; transcript_biotype "mRNA";
NW_027332209.1	Gnomon	exon	7317314	7317666	.	+	.	gene_id "LOC140744052"; transcript_id "XM_073075514.1"; db_xref "GeneID:140744052"; db_xref "GenBank:XM_073075514.1"; gene "LOC140744052"; model_evidence "Supporting evidence includes similarity to: 7 Proteins"; product "CWF19-like protein 2 homolog, transcript variant X2"; transcript_biotype "mRNA"; exon_number "1";
NW_027332209.1	Gnomon	exon	7317827	7318675	.	+	.	gene_id "LOC140744052"; transcript_id "XM_073075514.1"; db_xref "GeneID:140744052"; db_xref "GenBank:XM_073075514.1"; gene "LOC140744052"; model_evidence "Supporting evidence includes similarity to: 7 Proteins"; product "CWF19-like protein 2 homolog, transcript variant X2"; transcript_biotype "mRNA"; exon_number "2";
NW_027332209.1	Gnomon	exon	7318989	7319369	.	+	.	gene_id "LOC140744052"; transcript_id "XM_073075514.1"; db_xref "GeneID:140744052"; db_xref "GenBank:XM_073075514.1"; gene "LOC140744052"; model_evidence "Supporting evidence includes similarity to: 7 Proteins"; product "CWF19-like protein 2 homolog, transcript variant X2"; transcript_biotype "mRNA"; exon_number "3";
NW_027332209.1	Gnomon	exon	7319541	7319879	.	+	.	gene_id "LOC140744052"; transcript_id "XM_073075514.1"; db_xref "GeneID:140744052"; db_xref "GenBank:XM_073075514.1"; gene "LOC140744052"; model_evidence "Supporting evidence includes similarity to: 7 Proteins"; product "CWF19-like protein 2 homolog, transcript variant X2"; transcript_biotype "mRNA"; exon_number "4";
NW_027332209.1	Gnomon	exon	7320085	7320735	.	+	.	gene_id "LOC140744052"; transcript_id "XM_073075514.1"; db_xref "GeneID:140744052"; db_xref "GenBank:XM_073075514.1"; gene "LOC140744052"; model_evidence "Supporting evidence includes similarity to: 7 Proteins"; product "CWF19-like protein 2 homolog, transcript variant X2"; transcript_biotype "mRNA"; exon_number "5";
NW_027332209.1	Gnomon	CDS	7317610	7317666	.	+	0	gene_id "LOC140744052"; transcript_id "XM_073075514.1"; db_xref "GeneID:140744052"; db_xref "GenBank:XP_072931615.1"; gbkey "CDS"; gene "LOC140744052"; product "CWF19-like protein 2 homolog isoform X2"; protein_id "XP_072931615.1"; exon_number "1";
NW_027332209.1	Gnomon	CDS	7317827	7318675	.	+	0	gene_id "LOC140744052"; transcript_id "XM_073075514.1"; db_xref "GeneID:140744052"; db_xref "GenBank:XP_072931615.1"; gbkey "CDS"; gene "LOC140744052"; product "CWF19-like protein 2 homolog isoform X2"; protein_id "XP_072931615.1"; exon_number "2";
NW_027332209.1	Gnomon	CDS	7318989	7319369	.	+	0	gene_id "LOC140744052"; transcript_id "XM_073075514.1"; db_xref "GeneID:140744052"; db_xref "GenBank:XP_072931615.1"; gbkey "CDS"; gene "LOC140744052"; product "CWF19-like protein 2 homolog isoform X2"; protein_id "XP_072931615.1"; exon_number "3";
NW_027332209.1	Gnomon	CDS	7319541	7319879	.	+	0	gene_id "LOC140744052"; transcript_id "XM_073075514.1"; db_xref "GeneID:140744052"; db_xref "GenBank:XP_072931615.1"; gbkey "CDS"; gene "LOC140744052"; product "CWF19-like protein 2 homolog isoform X2"; protein_id "XP_072931615.1"; exon_number "4";
NW_027332209.1	Gnomon	CDS	7320085	7320231	.	+	0	gene_id "LOC140744052"; transcript_id "XM_073075514.1"; db_xref "GeneID:140744052"; db_xref "GenBank:XP_072931615.1"; gbkey "CDS"; gene "LOC140744052"; product "CWF19-like protein 2 homolog isoform X2"; protein_id "XP_072931615.1"; exon_number "5";
NW_027332209.1	Gnomon	start_codon	7317610	7317612	.	+	0	gene_id "LOC140744052"; transcript_id "XM_073075514.1"; db_xref "GeneID:140744052"; db_xref "GenBank:XP_072931615.1"; gbkey "CDS"; gene "LOC140744052"; product "CWF19-like protein 2 homolog isoform X2"; protein_id "XP_072931615.1"; exon_number "1";
NW_027332209.1	Gnomon	stop_codon	7320232	7320234	.	+	0	gene_id "LOC140744052"; transcript_id "XM_073075514.1"; db_xref "GeneID:140744052"; db_xref "GenBank:XP_072931615.1"; gbkey "CDS"; gene "LOC140744052"; product "CWF19-like protein 2 homolog isoform X2"; protein_id "XP_072931615.1"; exon_number "5";
NW_027332209.1	Gnomon	gene	7320791	7322134	.	-	.	gene_id "LOC140744065"; transcript_id ""; db_xref "GeneID:140744065"; description "dnaJ homolog subfamily C member 17"; gbkey "Gene"; gene "LOC140744065"; gene_biotype "protein_coding";
NW_027332209.1	Gnomon	transcript	7320791	7322134	.	-	.	gene_id "LOC140744065"; transcript_id "XM_073075527.1"; db_xref "GeneID:140744065"; db_xref "GenBank:XM_073075527.1"; experiment "COORDINATES: polyA evidence [ECO:0006239]"; gbkey "mRNA"; gene "LOC140744065"; model_evidence "Supporting evidence includes similarity to: 8 Proteins"; product "dnaJ homolog subfamily C member 17"; transcript_biotype "mRNA";
NW_027332209.1	Gnomon	exon	7321910	7322134	.	-	.	gene_id "LOC140744065"; transcript_id "XM_073075527.1"; db_xref "GeneID:140744065"; db_xref "GenBank:XM_073075527.1"; experiment "COORDINATES: polyA evidence [ECO:0006239]"; gene "LOC140744065"; model_evidence "Supporting evidence includes similarity to: 8 Proteins"; product "dnaJ homolog subfamily C member 17"; transcript_biotype "mRNA"; exon_number "1";
NW_027332209.1	Gnomon	exon	7321198	7321804	.	-	.	gene_id "LOC140744065"; transcript_id "XM_073075527.1"; db_xref "GeneID:140744065"; db_xref "GenBank:XM_073075527.1"; experiment "COORDINATES: polyA evidence [ECO:0006239]"; gene "LOC140744065"; model_evidence "Supporting evidence includes similarity to: 8 Proteins"; product "dnaJ homolog subfamily C member 17"; transcript_biotype "mRNA"; exon_number "2";
NW_027332209.1	Gnomon	exon	7320791	7321007	.	-	.	gene_id "LOC140744065"; transcript_id "XM_073075527.1"; db_xref "GeneID:140744065"; db_xref "GenBank:XM_073075527.1"; experiment "COORDINATES: polyA evidence [ECO:0006239]"; gene "LOC140744065"; model_evidence "Supporting evidence includes similarity to: 8 Proteins"; product "dnaJ homolog subfamily C member 17"; transcript_biotype "mRNA"; exon_number "3";
NW_027332209.1	Gnomon	CDS	7321910	7321984	.	-	0	gene_id "LOC140744065"; transcript_id "XM_073075527.1"; db_xref "GeneID:140744065"; db_xref "GenBank:XP_072931628.1"; gbkey "CDS"; gene "LOC140744065"; product "dnaJ homolog subfamily C member 17"; protein_id "XP_072931628.1"; exon_number "1";
NW_027332209.1	Gnomon	CDS	7321198	7321804	.	-	0	gene_id "LOC140744065"; transcript_id "XM_073075527.1"; db_xref "GeneID:140744065"; db_xref "GenBank:XP_072931628.1"; gbkey "CDS"; gene "LOC140744065"; product "dnaJ homolog subfamily C member 17"; protein_id "XP_072931628.1"; exon_number "2";
NW_027332209.1	Gnomon	CDS	7320811	7321007	.	-	2	gene_id "LOC140744065"; transcript_id "XM_073075527.1"; db_xref "GeneID:140744065"; db_xref "GenBank:XP_072931628.1"; gbkey "CDS"; gene "LOC140744065"; product "dnaJ homolog subfamily C member 17"; protein_id "XP_072931628.1"; exon_number "3";
NW_027332209.1	Gnomon	start_codon	7321982	7321984	.	-	0	gene_id "LOC140744065"; transcript_id "XM_073075527.1"; db_xref "GeneID:140744065"; db_xref "GenBank:XP_072931628.1"; gbkey "CDS"; gene "LOC140744065"; product "dnaJ homolog subfamily C member 17"; protein_id "XP_072931628.1"; exon_number "1";
NW_027332209.1	Gnomon	stop_codon	7320808	7320810	.	-	0	gene_id "LOC140744065"; transcript_id "XM_073075527.1"; db_xref "GeneID:140744065"; db_xref "GenBank:XP_072931628.1"; gbkey "CDS"; gene "LOC140744065"; product "dnaJ homolog subfamily C member 17"; protein_id "XP_072931628.1"; exon_number "3";
NW_027332209.1	Gnomon	gene	7322843	7324791	.	+	.	gene_id "mRpS2"; transcript_id ""; db_xref "GeneID:140744071"; description "mitochondrial ribosomal protein S2"; gbkey "Gene"; gene "mRpS2"; gene_biotype "protein_coding";
NW_027332209.1	Gnomon	transcript	7322843	7324791	.	+	.	gene_id "mRpS2"; transcript_id "XM_073075539.1"; db_xref "GeneID:140744071"; db_xref "GenBank:XM_073075539.1"; experiment "COORDINATES: polyA evidence [ECO:0006239]"; gbkey "mRNA"; gene "mRpS2"; model_evidence "Supporting evidence includes similarity to: 9 Proteins"; product "mitochondrial ribosomal protein S2"; transcript_biotype "mRNA";
NW_027332209.1	Gnomon	exon	7322843	7322969	.	+	.	gene_id "mRpS2"; transcript_id "XM_073075539.1"; db_xref "GeneID:140744071"; db_xref "GenBank:XM_073075539.1"; experiment "COORDINATES: polyA evidence [ECO:0006239]"; gene "mRpS2"; model_evidence "Supporting evidence includes similarity to: 9 Proteins"; product "mitochondrial ribosomal protein S2"; transcript_biotype "mRNA"; exon_number "1";
NW_027332209.1	Gnomon	exon	7323051	7323137	.	+	.	gene_id "mRpS2"; transcript_id "XM_073075539.1"; db_xref "GeneID:140744071"; db_xref "GenBank:XM_073075539.1"; experiment "COORDINATES: polyA evidence [ECO:0006239]"; gene "mRpS2"; model_evidence "Supporting evidence includes similarity to: 9 Proteins"; product "mitochondrial ribosomal protein S2"; transcript_biotype "mRNA"; exon_number "2";
NW_027332209.1	Gnomon	exon	7324056	7324791	.	+	.	gene_id "mRpS2"; transcript_id "XM_073075539.1"; db_xref "GeneID:140744071"; db_xref "GenBank:XM_073075539.1"; experiment "COORDINATES: polyA evidence [ECO:0006239]"; gene "mRpS2"; model_evidence "Supporting evidence includes similarity to: 9 Proteins"; product "mitochondrial ribosomal protein S2"; transcript_biotype "mRNA"; exon_number "3";
NW_027332209.1	Gnomon	CDS	7322951	7322969	.	+	0	gene_id "mRpS2"; transcript_id "XM_073075539.1"; db_xref "GeneID:140744071"; db_xref "GenBank:XP_072931640.1"; gbkey "CDS"; gene "mRpS2"; product "small ribosomal subunit protein uS2m"; protein_id "XP_072931640.1"; exon_number "1";
NW_027332209.1	Gnomon	CDS	7323051	7323137	.	+	2	gene_id "mRpS2"; transcript_id "XM_073075539.1"; db_xref "GeneID:140744071"; db_xref "GenBank:XP_072931640.1"; gbkey "CDS"; gene "mRpS2"; product "small ribosomal subunit protein uS2m"; protein_id "XP_072931640.1"; exon_number "2";
NW_027332209.1	Gnomon	CDS	7324056	7324699	.	+	2	gene_id "mRpS2"; transcript_id "XM_073075539.1"; db_xref "GeneID:140744071"; db_xref "GenBank:XP_072931640.1"; gbkey "CDS"; gene "mRpS2"; product "small ribosomal subunit protein uS2m"; protein_id "XP_072931640.1"; exon_number "3";
NW_027332209.1	Gnomon	start_codon	7322951	7322953	.	+	0	gene_id "mRpS2"; transcript_id "XM_073075539.1"; db_xref "GeneID:140744071"; db_xref "GenBank:XP_072931640.1"; gbkey "CDS"; gene "mRpS2"; product "small ribosomal subunit protein uS2m"; protein_id "XP_072931640.1"; exon_number "1";
NW_027332209.1	Gnomon	stop_codon	7324700	7324702	.	+	0	gene_id "mRpS2"; transcript_id "XM_073075539.1"; db_xref "GeneID:140744071"; db_xref "GenBank:XP_072931640.1"; gbkey "CDS"; gene "mRpS2"; product "small ribosomal subunit protein uS2m"; protein_id "XP_072931640.1"; exon_number "3";
NW_027332209.1	Gnomon	gene	7325226	7335253	.	-	.	gene_id "LOC140744081"; transcript_id ""; db_xref "GeneID:140744081"; description "leucine-rich repeat-containing protein 58"; gbkey "Gene"; gene "LOC140744081"; gene_biotype "protein_coding";
NW_027332209.1	Gnomon	transcript	7325226	7335253	.	-	.	gene_id "LOC140744081"; transcript_id "XM_073075549.1"; db_xref "GeneID:140744081"; db_xref "GenBank:XM_073075549.1"; gbkey "mRNA"; gene "LOC140744081"; model_evidence "Supporting evidence includes similarity to: 8 Proteins"; product "leucine-rich repeat-containing protein 58"; transcript_biotype "mRNA";
NW_027332209.1	Gnomon	exon	7334557	7335253	.	-	.	gene_id "LOC140744081"; transcript_id "XM_073075549.1"; db_xref "GeneID:140744081"; db_xref "GenBank:XM_073075549.1"; gene "LOC140744081"; model_evidence "Supporting evidence includes similarity to: 8 Proteins"; product "leucine-rich repeat-containing protein 58"; transcript_biotype "mRNA"; exon_number "1";
NW_027332209.1	Gnomon	exon	7327201	7327417	.	-	.	gene_id "LOC140744081"; transcript_id "XM_073075549.1"; db_xref "GeneID:140744081"; db_xref "GenBank:XM_073075549.1"; gene "LOC140744081"; model_evidence "Supporting evidence includes similarity to: 8 Proteins"; product "leucine-rich repeat-containing protein 58"; transcript_biotype "mRNA"; exon_number "2";
NW_027332209.1	Gnomon	exon	7326334	7326523	.	-	.	gene_id "LOC140744081"; transcript_id "XM_073075549.1"; db_xref "GeneID:140744081"; db_xref "GenBank:XM_073075549.1"; gene "LOC140744081"; model_evidence "Supporting evidence includes similarity to: 8 Proteins"; product "leucine-rich repeat-containing protein 58"; transcript_biotype "mRNA"; exon_number "3";
NW_027332209.1	Gnomon	exon	7325226	7325401	.	-	.	gene_id "LOC140744081"; transcript_id "XM_073075549.1"; db_xref "GeneID:140744081"; db_xref "GenBank:XM_073075549.1"; gene "LOC140744081"; model_evidence "Supporting evidence includes similarity to: 8 Proteins"; product "leucine-rich repeat-containing protein 58"; transcript_biotype "mRNA"; exon_number "4";
NW_027332209.1	Gnomon	CDS	7334557	7335047	.	-	0	gene_id "LOC140744081"; transcript_id "XM_073075549.1"; db_xref "GeneID:140744081"; db_xref "GenBank:XP_072931650.1"; gbkey "CDS"; gene "LOC140744081"; product "leucine-rich repeat-containing protein 58"; protein_id "XP_072931650.1"; exon_number "1";
NW_027332209.1	Gnomon	CDS	7327201	7327417	.	-	1	gene_id "LOC140744081"; transcript_id "XM_073075549.1"; db_xref "GeneID:140744081"; db_xref "GenBank:XP_072931650.1"; gbkey "CDS"; gene "LOC140744081"; product "leucine-rich repeat-containing protein 58"; protein_id "XP_072931650.1"; exon_number "2";
NW_027332209.1	Gnomon	CDS	7326334	7326523	.	-	0	gene_id "LOC140744081"; transcript_id "XM_073075549.1"; db_xref "GeneID:140744081"; db_xref "GenBank:XP_072931650.1"; gbkey "CDS"; gene "LOC140744081"; product "leucine-rich repeat-containing protein 58"; protein_id "XP_072931650.1"; exon_number "3";
NW_027332209.1	Gnomon	CDS	7325229	7325401	.	-	2	gene_id "LOC140744081"; transcript_id "XM_073075549.1"; db_xref "GeneID:140744081"; db_xref "GenBank:XP_072931650.1"; gbkey "CDS"; gene "LOC140744081"; product "leucine-rich repeat-containing protein 58"; protein_id "XP_072931650.1"; exon_number "4";
NW_027332209.1	Gnomon	start_codon	7335045	7335047	.	-	0	gene_id "LOC140744081"; transcript_id "XM_073075549.1"; db_xref "GeneID:140744081"; db_xref "GenBank:XP_072931650.1"; gbkey "CDS"; gene "LOC140744081"; product "leucine-rich repeat-containing protein 58"; protein_id "XP_072931650.1"; exon_number "1";
NW_027332209.1	Gnomon	stop_codon	7325226	7325228	.	-	0	gene_id "LOC140744081"; transcript_id "XM_073075549.1"; db_xref "GeneID:140744081"; db_xref "GenBank:XP_072931650.1"; gbkey "CDS"; gene "LOC140744081"; product "leucine-rich repeat-containing protein 58"; protein_id "XP_072931650.1"; exon_number "4";
NW_027332209.1	Gnomon	gene	7336599	7373947	.	+	.	gene_id "LOC140744092"; transcript_id ""; db_xref "GeneID:140744092"; description "glycogen synthase kinase-3 beta-like"; gbkey "Gene"; gene "LOC140744092"; gene_biotype "protein_coding";
NW_027332209.1	Gnomon	transcript	7336599	7373947	.	+	.	gene_id "LOC140744092"; transcript_id "XM_073075573.1"; db_xref "GeneID:140744092"; db_xref "GenBank:XM_073075573.1"; experiment "COORDINATES: polyA evidence [ECO:0006239]"; gbkey "mRNA"; gene "LOC140744092"; model_evidence "Supporting evidence includes similarity to: 39 Proteins"; product "glycogen synthase kinase-3 beta-like, transcript variant X3"; transcript_biotype "mRNA";
NW_027332209.1	Gnomon	exon	7336599	7337014	.	+	.	gene_id "LOC140744092"; transcript_id "XM_073075573.1"; db_xref "GeneID:140744092"; db_xref "GenBank:XM_073075573.1"; experiment "COORDINATES: polyA evidence [ECO:0006239]"; gene "LOC140744092"; model_evidence "Supporting evidence includes similarity to: 39 Proteins"; product "glycogen synthase kinase-3 beta-like, transcript variant X3"; transcript_biotype "mRNA"; exon_number "1";
NW_027332209.1	Gnomon	exon	7360609	7360799	.	+	.	gene_id "LOC140744092"; transcript_id "XM_073075573.1"; db_xref "GeneID:140744092"; db_xref "GenBank:XM_073075573.1"; experiment "COORDINATES: polyA evidence [ECO:0006239]"; gene "LOC140744092"; model_evidence "Supporting evidence includes similarity to: 39 Proteins"; product "glycogen synthase kinase-3 beta-like, transcript variant X3"; transcript_biotype "mRNA"; exon_number "2";
NW_027332209.1	Gnomon	exon	7361397	7361480	.	+	.	gene_id "LOC140744092"; transcript_id "XM_073075573.1"; db_xref "GeneID:140744092"; db_xref "GenBank:XM_073075573.1"; experiment "COORDINATES: polyA evidence [ECO:0006239]"; gene "LOC140744092"; model_evidence "Supporting evidence includes similarity to: 39 Proteins"; product "glycogen synthase kinase-3 beta-like, transcript variant X3"; transcript_biotype "mRNA"; exon_number "3";
NW_027332209.1	Gnomon	exon	7363716	7363826	.	+	.	gene_id "LOC140744092"; transcript_id "XM_073075573.1"; db_xref "GeneID:140744092"; db_xref "GenBank:XM_073075573.1"; experiment "COORDINATES: polyA evidence [ECO:0006239]"; gene "LOC140744092"; model_evidence "Supporting evidence includes similarity to: 39 Proteins"; product "glycogen synthase kinase-3 beta-like, transcript variant X3"; transcript_biotype "mRNA"; exon_number "4";
NW_027332209.1	Gnomon	exon	7366042	7366279	.	+	.	gene_id "LOC140744092"; transcript_id "XM_073075573.1"; db_xref "GeneID:140744092"; db_xref "GenBank:XM_073075573.1"; experiment "COORDINATES: polyA evidence [ECO:0006239]"; gene "LOC140744092"; model_evidence "Supporting evidence includes similarity to: 39 Proteins"; product "glycogen synthase kinase-3 beta-like, transcript variant X3"; transcript_biotype "mRNA"; exon_number "5";
NW_027332209.1	Gnomon	exon	7367272	7367369	.	+	.	gene_id "LOC140744092"; transcript_id "XM_073075573.1"; db_xref "GeneID:140744092"; db_xref "GenBank:XM_073075573.1"; experiment "COORDINATES: polyA evidence [ECO:0006239]"; gene "LOC140744092"; model_evidence "Supporting evidence includes similarity to: 39 Proteins"; product "glycogen synthase kinase-3 beta-like, transcript variant X3"; transcript_biotype "mRNA"; exon_number "6";
NW_027332209.1	Gnomon	exon	7368499	7368594	.	+	.	gene_id "LOC140744092"; transcript_id "XM_073075573.1"; db_xref "GeneID:140744092"; db_xref "GenBank:XM_073075573.1"; experiment "COORDINATES: polyA evidence [ECO:0006239]"; gene "LOC140744092"; model_evidence "Supporting evidence includes similarity to: 39 Proteins"; product "glycogen synthase kinase-3 beta-like, transcript variant X3"; transcript_biotype "mRNA"; exon_number "7";
NW_027332209.1	Gnomon	exon	7370807	7371104	.	+	.	gene_id "LOC140744092"; transcript_id "XM_073075573.1"; db_xref "GeneID:140744092"; db_xref "GenBank:XM_073075573.1"; experiment "COORDINATES: polyA evidence [ECO:0006239]"; gene "LOC140744092"; model_evidence "Supporting evidence includes similarity to: 39 Proteins"; product "glycogen synthase kinase-3 beta-like, transcript variant X3"; transcript_biotype "mRNA"; exon_number "8";
NW_027332209.1	Gnomon	exon	7371606	7373947	.	+	.	gene_id "LOC140744092"; transcript_id "XM_073075573.1"; db_xref "GeneID:140744092"; db_xref "GenBank:XM_073075573.1"; experiment "COORDINATES: polyA evidence [ECO:0006239]"; gene "LOC140744092"; model_evidence "Supporting evidence includes similarity to: 39 Proteins"; product "glycogen synthase kinase-3 beta-like, transcript variant X3"; transcript_biotype "mRNA"; exon_number "9";
NW_027332209.1	Gnomon	CDS	7336909	7337014	.	+	0	gene_id "LOC140744092"; transcript_id "XM_073075573.1"; db_xref "GeneID:140744092"; db_xref "GenBank:XP_072931674.1"; gbkey "CDS"; gene "LOC140744092"; product "glycogen synthase kinase-3 beta-like isoform X3"; protein_id "XP_072931674.1"; exon_number "1";
NW_027332209.1	Gnomon	CDS	7360609	7360799	.	+	2	gene_id "LOC140744092"; transcript_id "XM_073075573.1"; db_xref "GeneID:140744092"; db_xref "GenBank:XP_072931674.1"; gbkey "CDS"; gene "LOC140744092"; product "glycogen synthase kinase-3 beta-like isoform X3"; protein_id "XP_072931674.1"; exon_number "2";
NW_027332209.1	Gnomon	CDS	7361397	7361480	.	+	0	gene_id "LOC140744092"; transcript_id "XM_073075573.1"; db_xref "GeneID:140744092"; db_xref "GenBank:XP_072931674.1"; gbkey "CDS"; gene "LOC140744092"; product "glycogen synthase kinase-3 beta-like isoform X3"; protein_id "XP_072931674.1"; exon_number "3";
NW_027332209.1	Gnomon	CDS	7363716	7363826	.	+	0	gene_id "LOC140744092"; transcript_id "XM_073075573.1"; db_xref "GeneID:140744092"; db_xref "GenBank:XP_072931674.1"; gbkey "CDS"; gene "LOC140744092"; product "glycogen synthase kinase-3 beta-like isoform X3"; protein_id "XP_072931674.1"; exon_number "4";
NW_027332209.1	Gnomon	CDS	7366042	7366279	.	+	0	gene_id "LOC140744092"; transcript_id "XM_073075573.1"; db_xref "GeneID:140744092"; db_xref "GenBank:XP_072931674.1"; gbkey "CDS"; gene "LOC140744092"; product "glycogen synthase kinase-3 beta-like isoform X3"; protein_id "XP_072931674.1"; exon_number "5";
NW_027332209.1	Gnomon	CDS	7367272	7367369	.	+	2	gene_id "LOC140744092"; transcript_id "XM_073075573.1"; db_xref "GeneID:140744092"; db_xref "GenBank:XP_072931674.1"; gbkey "CDS"; gene "LOC140744092"; product "glycogen synthase kinase-3 beta-like isoform X3"; protein_id "XP_072931674.1"; exon_number "6";
NW_027332209.1	Gnomon	CDS	7368499	7368594	.	+	0	gene_id "LOC140744092"; transcript_id "XM_073075573.1"; db_xref "GeneID:140744092"; db_xref "GenBank:XP_072931674.1"; gbkey "CDS"; gene "LOC140744092"; product "glycogen synthase kinase-3 beta-like isoform X3"; protein_id "XP_072931674.1"; exon_number "7";
NW_027332209.1	Gnomon	CDS	7370807	7371104	.	+	0	gene_id "LOC140744092"; transcript_id "XM_073075573.1"; db_xref "GeneID:140744092"; db_xref "GenBank:XP_072931674.1"; gbkey "CDS"; gene "LOC140744092"; product "glycogen synthase kinase-3 beta-like isoform X3"; protein_id "XP_072931674.1"; exon_number "8";
NW_027332209.1	Gnomon	CDS	7371606	7371643	.	+	2	gene_id "LOC140744092"; transcript_id "XM_073075573.1"; db_xref "GeneID:140744092"; db_xref "GenBank:XP_072931674.1"; gbkey "CDS"; gene "LOC140744092"; product "glycogen synthase kinase-3 beta-like isoform X3"; protein_id "XP_072931674.1"; exon_number "9";
NW_027332209.1	Gnomon	start_codon	7336909	7336911	.	+	0	gene_id "LOC140744092"; transcript_id "XM_073075573.1"; db_xref "GeneID:140744092"; db_xref "GenBank:XP_072931674.1"; gbkey "CDS"; gene "LOC140744092"; product "glycogen synthase kinase-3 beta-like isoform X3"; protein_id "XP_072931674.1"; exon_number "1";
NW_027332209.1	Gnomon	stop_codon	7371644	7371646	.	+	0	gene_id "LOC140744092"; transcript_id "XM_073075573.1"; db_xref "GeneID:140744092"; db_xref "GenBank:XP_072931674.1"; gbkey "CDS"; gene "LOC140744092"; product "glycogen synthase kinase-3 beta-like isoform X3"; protein_id "XP_072931674.1"; exon_number "9";
NW_027332209.1	Gnomon	transcript	7342506	7373947	.	+	.	gene_id "LOC140744092"; transcript_id "XM_073075582.1"; db_xref "GeneID:140744092"; db_xref "GenBank:XM_073075582.1"; experiment "COORDINATES: polyA evidence [ECO:0006239]"; gbkey "mRNA"; gene "LOC140744092"; model_evidence "Supporting evidence includes similarity to: 32 Proteins"; product "glycogen synthase kinase-3 beta-like, transcript variant X4"; transcript_biotype "mRNA";
NW_027332209.1	Gnomon	exon	7342506	7342891	.	+	.	gene_id "LOC140744092"; transcript_id "XM_073075582.1"; db_xref "GeneID:140744092"; db_xref "GenBank:XM_073075582.1"; experiment "COORDINATES: polyA evidence [ECO:0006239]"; gene "LOC140744092"; model_evidence "Supporting evidence includes similarity to: 32 Proteins"; product "glycogen synthase kinase-3 beta-like, transcript variant X4"; transcript_biotype "mRNA"; exon_number "1";
NW_027332209.1	Gnomon	exon	7360609	7360799	.	+	.	gene_id "LOC140744092"; transcript_id "XM_073075582.1"; db_xref "GeneID:140744092"; db_xref "GenBank:XM_073075582.1"; experiment "COORDINATES: polyA evidence [ECO:0006239]"; gene "LOC140744092"; model_evidence "Supporting evidence includes similarity to: 32 Proteins"; product "glycogen synthase kinase-3 beta-like, transcript variant X4"; transcript_biotype "mRNA"; exon_number "2";
NW_027332209.1	Gnomon	exon	7361397	7361480	.	+	.	gene_id "LOC140744092"; transcript_id "XM_073075582.1"; db_xref "GeneID:140744092"; db_xref "GenBank:XM_073075582.1"; experiment "COORDINATES: polyA evidence [ECO:0006239]"; gene "LOC140744092"; model_evidence "Supporting evidence includes similarity to: 32 Proteins"; product "glycogen synthase kinase-3 beta-like, transcript variant X4"; transcript_biotype "mRNA"; exon_number "3";
NW_027332209.1	Gnomon	exon	7363716	7363826	.	+	.	gene_id "LOC140744092"; transcript_id "XM_073075582.1"; db_xref "GeneID:140744092"; db_xref "GenBank:XM_073075582.1"; experiment "COORDINATES: polyA evidence [ECO:0006239]"; gene "LOC140744092"; model_evidence "Supporting evidence includes similarity to: 32 Proteins"; product "glycogen synthase kinase-3 beta-like, transcript variant X4"; transcript_biotype "mRNA"; exon_number "4";
NW_027332209.1	Gnomon	exon	7366042	7366279	.	+	.	gene_id "LOC140744092"; transcript_id "XM_073075582.1"; db_xref "GeneID:140744092"; db_xref "GenBank:XM_073075582.1"; experiment "COORDINATES: polyA evidence [ECO:0006239]"; gene "LOC140744092"; model_evidence "Supporting evidence includes similarity to: 32 Proteins"; product "glycogen synthase kinase-3 beta-like, transcript variant X4"; transcript_biotype "mRNA"; exon_number "5";
NW_027332209.1	Gnomon	exon	7367272	7367369	.	+	.	gene_id "LOC140744092"; transcript_id "XM_073075582.1"; db_xref "GeneID:140744092"; db_xref "GenBank:XM_073075582.1"; experiment "COORDINATES: polyA evidence [ECO:0006239]"; gene "LOC140744092"; model_evidence "Supporting evidence includes similarity to: 32 Proteins"; product "glycogen synthase kinase-3 beta-like, transcript variant X4"; transcript_biotype "mRNA"; exon_number "6";
NW_027332209.1	Gnomon	exon	7368499	7368594	.	+	.	gene_id "LOC140744092"; transcript_id "XM_073075582.1"; db_xref "GeneID:140744092"; db_xref "GenBank:XM_073075582.1"; experiment "COORDINATES: polyA evidence [ECO:0006239]"; gene "LOC140744092"; model_evidence "Supporting evidence includes similarity to: 32 Proteins"; product "glycogen synthase kinase-3 beta-like, transcript variant X4"; transcript_biotype "mRNA"; exon_number "7";
NW_027332209.1	Gnomon	exon	7370807	7371104	.	+	.	gene_id "LOC140744092"; transcript_id "XM_073075582.1"; db_xref "GeneID:140744092"; db_xref "GenBank:XM_073075582.1"; experiment "COORDINATES: polyA evidence [ECO:0006239]"; gene "LOC140744092"; model_evidence "Supporting evidence includes similarity to: 32 Proteins"; product "glycogen synthase kinase-3 beta-like, transcript variant X4"; transcript_biotype "mRNA"; exon_number "8";
NW_027332209.1	Gnomon	exon	7371606	7373947	.	+	.	gene_id "LOC140744092"; transcript_id "XM_073075582.1"; db_xref "GeneID:140744092"; db_xref "GenBank:XM_073075582.1"; experiment "COORDINATES: polyA evidence [ECO:0006239]"; gene "LOC140744092"; model_evidence "Supporting evidence includes similarity to: 32 Proteins"; product "glycogen synthase kinase-3 beta-like, transcript variant X4"; transcript_biotype "mRNA"; exon_number "9";
NW_027332209.1	Gnomon	CDS	7342789	7342891	.	+	0	gene_id "LOC140744092"; transcript_id "XM_073075582.1"; db_xref "GeneID:140744092"; db_xref "GenBank:XP_072931683.1"; gbkey "CDS"; gene "LOC140744092"; product "glycogen synthase kinase-3 beta-like isoform X4"; protein_id "XP_072931683.1"; exon_number "1";
NW_027332209.1	Gnomon	CDS	7360609	7360799	.	+	2	gene_id "LOC140744092"; transcript_id "XM_073075582.1"; db_xref "GeneID:140744092"; db_xref "GenBank:XP_072931683.1"; gbkey "CDS"; gene "LOC140744092"; product "glycogen synthase kinase-3 beta-like isoform X4"; protein_id "XP_072931683.1"; exon_number "2";
NW_027332209.1	Gnomon	CDS	7361397	7361480	.	+	0	gene_id "LOC140744092"; transcript_id "XM_073075582.1"; db_xref "GeneID:140744092"; db_xref "GenBank:XP_072931683.1"; gbkey "CDS"; gene "LOC140744092"; product "glycogen synthase kinase-3 beta-like isoform X4"; protein_id "XP_072931683.1"; exon_number "3";
NW_027332209.1	Gnomon	CDS	7363716	7363826	.	+	0	gene_id "LOC140744092"; transcript_id "XM_073075582.1"; db_xref "GeneID:140744092"; db_xref "GenBank:XP_072931683.1"; gbkey "CDS"; gene "LOC140744092"; product "glycogen synthase kinase-3 beta-like isoform X4"; protein_id "XP_072931683.1"; exon_number "4";
NW_027332209.1	Gnomon	CDS	7366042	7366279	.	+	0	gene_id "LOC140744092"; transcript_id "XM_073075582.1"; db_xref "GeneID:140744092"; db_xref "GenBank:XP_072931683.1"; gbkey "CDS"; gene "LOC140744092"; product "glycogen synthase kinase-3 beta-like isoform X4"; protein_id "XP_072931683.1"; exon_number "5";
NW_027332209.1	Gnomon	CDS	7367272	7367369	.	+	2	gene_id "LOC140744092"; transcript_id "XM_073075582.1"; db_xref "GeneID:140744092"; db_xref "GenBank:XP_072931683.1"; gbkey "CDS"; gene "LOC140744092"; product "glycogen synthase kinase-3 beta-like isoform X4"; protein_id "XP_072931683.1"; exon_number "6";
NW_027332209.1	Gnomon	CDS	7368499	7368594	.	+	0	gene_id "LOC140744092"; transcript_id "XM_073075582.1"; db_xref "GeneID:140744092"; db_xref "GenBank:XP_072931683.1"; gbkey "CDS"; gene "LOC140744092"; product "glycogen synthase kinase-3 beta-like isoform X4"; protein_id "XP_072931683.1"; exon_number "7";
NW_027332209.1	Gnomon	CDS	7370807	7371104	.	+	0	gene_id "LOC140744092"; transcript_id "XM_073075582.1"; db_xref "GeneID:140744092"; db_xref "GenBank:XP_072931683.1"; gbkey "CDS"; gene "LOC140744092"; product "glycogen synthase kinase-3 beta-like isoform X4"; protein_id "XP_072931683.1"; exon_number "8";
NW_027332209.1	Gnomon	CDS	7371606	7371643	.	+	2	gene_id "LOC140744092"; transcript_id "XM_073075582.1"; db_xref "GeneID:140744092"; db_xref "GenBank:XP_072931683.1"; gbkey "CDS"; gene "LOC140744092"; product "glycogen synthase kinase-3 beta-like isoform X4"; protein_id "XP_072931683.1"; exon_number "9";
NW_027332209.1	Gnomon	start_codon	7342789	7342791	.	+	0	gene_id "LOC140744092"; transcript_id "XM_073075582.1"; db_xref "GeneID:140744092"; db_xref "GenBank:XP_072931683.1"; gbkey "CDS"; gene "LOC140744092"; product "glycogen synthase kinase-3 beta-like isoform X4"; protein_id "XP_072931683.1"; exon_number "1";
NW_027332209.1	Gnomon	stop_codon	7371644	7371646	.	+	0	gene_id "LOC140744092"; transcript_id "XM_073075582.1"; db_xref "GeneID:140744092"; db_xref "GenBank:XP_072931683.1"; gbkey "CDS"; gene "LOC140744092"; product "glycogen synthase kinase-3 beta-like isoform X4"; protein_id "XP_072931683.1"; exon_number "9";
NW_027332209.1	Gnomon	transcript	7351130	7373947	.	+	.	gene_id "LOC140744092"; transcript_id "XM_073075559.1"; db_xref "GeneID:140744092"; db_xref "GenBank:XM_073075559.1"; experiment "COORDINATES: polyA evidence [ECO:0006239]"; gbkey "mRNA"; gene "LOC140744092"; model_evidence "Supporting evidence includes similarity to: 33 Proteins"; product "glycogen synthase kinase-3 beta-like, transcript variant X1"; transcript_biotype "mRNA";
NW_027332209.1	Gnomon	exon	7351130	7351372	.	+	.	gene_id "LOC140744092"; transcript_id "XM_073075559.1"; db_xref "GeneID:140744092"; db_xref "GenBank:XM_073075559.1"; experiment "COORDINATES: polyA evidence [ECO:0006239]"; gene "LOC140744092"; model_evidence "Supporting evidence includes similarity to: 33 Proteins"; product "glycogen synthase kinase-3 beta-like, transcript variant X1"; transcript_biotype "mRNA"; exon_number "1";
NW_027332209.1	Gnomon	exon	7351564	7351626	.	+	.	gene_id "LOC140744092"; transcript_id "XM_073075559.1"; db_xref "GeneID:140744092"; db_xref "GenBank:XM_073075559.1"; experiment "COORDINATES: polyA evidence [ECO:0006239]"; gene "LOC140744092"; model_evidence "Supporting evidence includes similarity to: 33 Proteins"; product "glycogen synthase kinase-3 beta-like, transcript variant X1"; transcript_biotype "mRNA"; exon_number "2";
NW_027332209.1	Gnomon	exon	7360609	7360799	.	+	.	gene_id "LOC140744092"; transcript_id "XM_073075559.1"; db_xref "GeneID:140744092"; db_xref "GenBank:XM_073075559.1"; experiment "COORDINATES: polyA evidence [ECO:0006239]"; gene "LOC140744092"; model_evidence "Supporting evidence includes similarity to: 33 Proteins"; product "glycogen synthase kinase-3 beta-like, transcript variant X1"; transcript_biotype "mRNA"; exon_number "3";
NW_027332209.1	Gnomon	exon	7361397	7361480	.	+	.	gene_id "LOC140744092"; transcript_id "XM_073075559.1"; db_xref "GeneID:140744092"; db_xref "GenBank:XM_073075559.1"; experiment "COORDINATES: polyA evidence [ECO:0006239]"; gene "LOC140744092"; model_evidence "Supporting evidence includes similarity to: 33 Proteins"; product "glycogen synthase kinase-3 beta-like, transcript variant X1"; transcript_biotype "mRNA"; exon_number "4";
NW_027332209.1	Gnomon	exon	7363716	7363826	.	+	.	gene_id "LOC140744092"; transcript_id "XM_073075559.1"; db_xref "GeneID:140744092"; db_xref "GenBank:XM_073075559.1"; experiment "COORDINATES: polyA evidence [ECO:0006239]"; gene "LOC140744092"; model_evidence "Supporting evidence includes similarity to: 33 Proteins"; product "glycogen synthase kinase-3 beta-like, transcript variant X1"; transcript_biotype "mRNA"; exon_number "5";
NW_027332209.1	Gnomon	exon	7366042	7366279	.	+	.	gene_id "LOC140744092"; transcript_id "XM_073075559.1"; db_xref "GeneID:140744092"; db_xref "GenBank:XM_073075559.1"; experiment "COORDINATES: polyA evidence [ECO:0006239]"; gene "LOC140744092"; model_evidence "Supporting evidence includes similarity to: 33 Proteins"; product "glycogen synthase kinase-3 beta-like, transcript variant X1"; transcript_biotype "mRNA"; exon_number "6";
NW_027332209.1	Gnomon	exon	7367272	7367369	.	+	.	gene_id "LOC140744092"; transcript_id "XM_073075559.1"; db_xref "GeneID:140744092"; db_xref "GenBank:XM_073075559.1"; experiment "COORDINATES: polyA evidence [ECO:0006239]"; gene "LOC140744092"; model_evidence "Supporting evidence includes similarity to: 33 Proteins"; product "glycogen synthase kinase-3 beta-like, transcript variant X1"; transcript_biotype "mRNA"; exon_number "7";
NW_027332209.1	Gnomon	exon	7368499	7368594	.	+	.	gene_id "LOC140744092"; transcript_id "XM_073075559.1"; db_xref "GeneID:140744092"; db_xref "GenBank:XM_073075559.1"; experiment "COORDINATES: polyA evidence [ECO:0006239]"; gene "LOC140744092"; model_evidence "Supporting evidence includes similarity to: 33 Proteins"; product "glycogen synthase kinase-3 beta-like, transcript variant X1"; transcript_biotype "mRNA"; exon_number "8";
NW_027332209.1	Gnomon	exon	7370807	7371104	.	+	.	gene_id "LOC140744092"; transcript_id "XM_073075559.1"; db_xref "GeneID:140744092"; db_xref "GenBank:XM_073075559.1"; experiment "COORDINATES: polyA evidence [ECO:0006239]"; gene "LOC140744092"; model_evidence "Supporting evidence includes similarity to: 33 Proteins"; product "glycogen synthase kinase-3 beta-like, transcript variant X1"; transcript_biotype "mRNA"; exon_number "9";
NW_027332209.1	Gnomon	exon	7371606	7373947	.	+	.	gene_id "LOC140744092"; transcript_id "XM_073075559.1"; db_xref "GeneID:140744092"; db_xref "GenBank:XM_073075559.1"; experiment "COORDINATES: polyA evidence [ECO:0006239]"; gene "LOC140744092"; model_evidence "Supporting evidence includes similarity to: 33 Proteins"; product "glycogen synthase kinase-3 beta-like, transcript variant X1"; transcript_biotype "mRNA"; exon_number "10";
NW_027332209.1	Gnomon	CDS	7351231	7351372	.	+	0	gene_id "LOC140744092"; transcript_id "XM_073075559.1"; db_xref "GeneID:140744092"; db_xref "GenBank:XP_072931660.1"; gbkey "CDS"; gene "LOC140744092"; product "glycogen synthase kinase-3 beta-like isoform X1"; protein_id "XP_072931660.1"; exon_number "1";
NW_027332209.1	Gnomon	CDS	7351564	7351626	.	+	2	gene_id "LOC140744092"; transcript_id "XM_073075559.1"; db_xref "GeneID:140744092"; db_xref "GenBank:XP_072931660.1"; gbkey "CDS"; gene "LOC140744092"; product "glycogen synthase kinase-3 beta-like isoform X1"; protein_id "XP_072931660.1"; exon_number "2";
NW_027332209.1	Gnomon	CDS	7360609	7360799	.	+	2	gene_id "LOC140744092"; transcript_id "XM_073075559.1"; db_xref "GeneID:140744092"; db_xref "GenBank:XP_072931660.1"; gbkey "CDS"; gene "LOC140744092"; product "glycogen synthase kinase-3 beta-like isoform X1"; protein_id "XP_072931660.1"; exon_number "3";
NW_027332209.1	Gnomon	CDS	7361397	7361480	.	+	0	gene_id "LOC140744092"; transcript_id "XM_073075559.1"; db_xref "GeneID:140744092"; db_xref "GenBank:XP_072931660.1"; gbkey "CDS"; gene "LOC140744092"; product "glycogen synthase kinase-3 beta-like isoform X1"; protein_id "XP_072931660.1"; exon_number "4";
NW_027332209.1	Gnomon	CDS	7363716	7363826	.	+	0	gene_id "LOC140744092"; transcript_id "XM_073075559.1"; db_xref "GeneID:140744092"; db_xref "GenBank:XP_072931660.1"; gbkey "CDS"; gene "LOC140744092"; product "glycogen synthase kinase-3 beta-like isoform X1"; protein_id "XP_072931660.1"; exon_number "5";
NW_027332209.1	Gnomon	CDS	7366042	7366279	.	+	0	gene_id "LOC140744092"; transcript_id "XM_073075559.1"; db_xref "GeneID:140744092"; db_xref "GenBank:XP_072931660.1"; gbkey "CDS"; gene "LOC140744092"; product "glycogen synthase kinase-3 beta-like isoform X1"; protein_id "XP_072931660.1"; exon_number "6";
NW_027332209.1	Gnomon	CDS	7367272	7367369	.	+	2	gene_id "LOC140744092"; transcript_id "XM_073075559.1"; db_xref "GeneID:140744092"; db_xref "GenBank:XP_072931660.1"; gbkey "CDS"; gene "LOC140744092"; product "glycogen synthase kinase-3 beta-like isoform X1"; protein_id "XP_072931660.1"; exon_number "7";
NW_027332209.1	Gnomon	CDS	7368499	7368594	.	+	0	gene_id "LOC140744092"; transcript_id "XM_073075559.1"; db_xref "GeneID:140744092"; db_xref "GenBank:XP_072931660.1"; gbkey "CDS"; gene "LOC140744092"; product "glycogen synthase kinase-3 beta-like isoform X1"; protein_id "XP_072931660.1"; exon_number "8";
NW_027332209.1	Gnomon	CDS	7370807	7371104	.	+	0	gene_id "LOC140744092"; transcript_id "XM_073075559.1"; db_xref "GeneID:140744092"; db_xref "GenBank:XP_072931660.1"; gbkey "CDS"; gene "LOC140744092"; product "glycogen synthase kinase-3 beta-like isoform X1"; protein_id "XP_072931660.1"; exon_number "9";
NW_027332209.1	Gnomon	CDS	7371606	7371643	.	+	2	gene_id "LOC140744092"; transcript_id "XM_073075559.1"; db_xref "GeneID:140744092"; db_xref "GenBank:XP_072931660.1"; gbkey "CDS"; gene "LOC140744092"; product "glycogen synthase kinase-3 beta-like isoform X1"; protein_id "XP_072931660.1"; exon_number "10";
NW_027332209.1	Gnomon	start_codon	7351231	7351233	.	+	0	gene_id "LOC140744092"; transcript_id "XM_073075559.1"; db_xref "GeneID:140744092"; db_xref "GenBank:XP_072931660.1"; gbkey "CDS"; gene "LOC140744092"; product "glycogen synthase kinase-3 beta-like isoform X1"; protein_id "XP_072931660.1"; exon_number "1";
NW_027332209.1	Gnomon	stop_codon	7371644	7371646	.	+	0	gene_id "LOC140744092"; transcript_id "XM_073075559.1"; db_xref "GeneID:140744092"; db_xref "GenBank:XP_072931660.1"; gbkey "CDS"; gene "LOC140744092"; product "glycogen synthase kinase-3 beta-like isoform X1"; protein_id "XP_072931660.1"; exon_number "10";
NW_027332209.1	Gnomon	transcript	7351131	7373947	.	+	.	gene_id "LOC140744092"; transcript_id "XM_073075566.1"; db_xref "GeneID:140744092"; db_xref "GenBank:XM_073075566.1"; experiment "COORDINATES: polyA evidence [ECO:0006239]"; gbkey "mRNA"; gene "LOC140744092"; model_evidence "Supporting evidence includes similarity to: 33 Proteins"; product "glycogen synthase kinase-3 beta-like, transcript variant X2"; transcript_biotype "mRNA";
NW_027332209.1	Gnomon	exon	7351131	7351372	.	+	.	gene_id "LOC140744092"; transcript_id "XM_073075566.1"; db_xref "GeneID:140744092"; db_xref "GenBank:XM_073075566.1"; experiment "COORDINATES: polyA evidence [ECO:0006239]"; gene "LOC140744092"; model_evidence "Supporting evidence includes similarity to: 33 Proteins"; product "glycogen synthase kinase-3 beta-like, transcript variant X2"; transcript_biotype "mRNA"; exon_number "1";
NW_027332209.1	Gnomon	exon	7360609	7360799	.	+	.	gene_id "LOC140744092"; transcript_id "XM_073075566.1"; db_xref "GeneID:140744092"; db_xref "GenBank:XM_073075566.1"; experiment "COORDINATES: polyA evidence [ECO:0006239]"; gene "LOC140744092"; model_evidence "Supporting evidence includes similarity to: 33 Proteins"; product "glycogen synthase kinase-3 beta-like, transcript variant X2"; transcript_biotype "mRNA"; exon_number "2";
NW_027332209.1	Gnomon	exon	7361397	7361480	.	+	.	gene_id "LOC140744092"; transcript_id "XM_073075566.1"; db_xref "GeneID:140744092"; db_xref "GenBank:XM_073075566.1"; experiment "COORDINATES: polyA evidence [ECO:0006239]"; gene "LOC140744092"; model_evidence "Supporting evidence includes similarity to: 33 Proteins"; product "glycogen synthase kinase-3 beta-like, transcript variant X2"; transcript_biotype "mRNA"; exon_number "3";
NW_027332209.1	Gnomon	exon	7363716	7363826	.	+	.	gene_id "LOC140744092"; transcript_id "XM_073075566.1"; db_xref "GeneID:140744092"; db_xref "GenBank:XM_073075566.1"; experiment "COORDINATES: polyA evidence [ECO:0006239]"; gene "LOC140744092"; model_evidence "Supporting evidence includes similarity to: 33 Proteins"; product "glycogen synthase kinase-3 beta-like, transcript variant X2"; transcript_biotype "mRNA"; exon_number "4";
NW_027332209.1	Gnomon	exon	7366042	7366279	.	+	.	gene_id "LOC140744092"; transcript_id "XM_073075566.1"; db_xref "GeneID:140744092"; db_xref "GenBank:XM_073075566.1"; experiment "COORDINATES: polyA evidence [ECO:0006239]"; gene "LOC140744092"; model_evidence "Supporting evidence includes similarity to: 33 Proteins"; product "glycogen synthase kinase-3 beta-like, transcript variant X2"; transcript_biotype "mRNA"; exon_number "5";
NW_027332209.1	Gnomon	exon	7367272	7367369	.	+	.	gene_id "LOC140744092"; transcript_id "XM_073075566.1"; db_xref "GeneID:140744092"; db_xref "GenBank:XM_073075566.1"; experiment "COORDINATES: polyA evidence [ECO:0006239]"; gene "LOC140744092"; model_evidence "Supporting evidence includes similarity to: 33 Proteins"; product "glycogen synthase kinase-3 beta-like, transcript variant X2"; transcript_biotype "mRNA"; exon_number "6";
NW_027332209.1	Gnomon	exon	7368499	7368594	.	+	.	gene_id "LOC140744092"; transcript_id "XM_073075566.1"; db_xref "GeneID:140744092"; db_xref "GenBank:XM_073075566.1"; experiment "COORDINATES: polyA evidence [ECO:0006239]"; gene "LOC140744092"; model_evidence "Supporting evidence includes similarity to: 33 Proteins"; product "glycogen synthase kinase-3 beta-like, transcript variant X2"; transcript_biotype "mRNA"; exon_number "7";
NW_027332209.1	Gnomon	exon	7370807	7371104	.	+	.	gene_id "LOC140744092"; transcript_id "XM_073075566.1"; db_xref "GeneID:140744092"; db_xref "GenBank:XM_073075566.1"; experiment "COORDINATES: polyA evidence [ECO:0006239]"; gene "LOC140744092"; model_evidence "Supporting evidence includes similarity to: 33 Proteins"; product "glycogen synthase kinase-3 beta-like, transcript variant X2"; transcript_biotype "mRNA"; exon_number "8";
NW_027332209.1	Gnomon	exon	7371606	7373947	.	+	.	gene_id "LOC140744092"; transcript_id "XM_073075566.1"; db_xref "GeneID:140744092"; db_xref "GenBank:XM_073075566.1"; experiment "COORDINATES: polyA evidence [ECO:0006239]"; gene "LOC140744092"; model_evidence "Supporting evidence includes similarity to: 33 Proteins"; product "glycogen synthase kinase-3 beta-like, transcript variant X2"; transcript_biotype "mRNA"; exon_number "9";
NW_027332209.1	Gnomon	CDS	7351231	7351372	.	+	0	gene_id "LOC140744092"; transcript_id "XM_073075566.1"; db_xref "GeneID:140744092"; db_xref "GenBank:XP_072931667.1"; gbkey "CDS"; gene "LOC140744092"; product "glycogen synthase kinase-3 beta-like isoform X2"; protein_id "XP_072931667.1"; exon_number "1";
NW_027332209.1	Gnomon	CDS	7360609	7360799	.	+	2	gene_id "LOC140744092"; transcript_id "XM_073075566.1"; db_xref "GeneID:140744092"; db_xref "GenBank:XP_072931667.1"; gbkey "CDS"; gene "LOC140744092"; product "glycogen synthase kinase-3 beta-like isoform X2"; protein_id "XP_072931667.1"; exon_number "2";
NW_027332209.1	Gnomon	CDS	7361397	7361480	.	+	0	gene_id "LOC140744092"; transcript_id "XM_073075566.1"; db_xref "GeneID:140744092"; db_xref "GenBank:XP_072931667.1"; gbkey "CDS"; gene "LOC140744092"; product "glycogen synthase kinase-3 beta-like isoform X2"; protein_id "XP_072931667.1"; exon_number "3";
NW_027332209.1	Gnomon	CDS	7363716	7363826	.	+	0	gene_id "LOC140744092"; transcript_id "XM_073075566.1"; db_xref "GeneID:140744092"; db_xref "GenBank:XP_072931667.1"; gbkey "CDS"; gene "LOC140744092"; product "glycogen synthase kinase-3 beta-like isoform X2"; protein_id "XP_072931667.1"; exon_number "4";
NW_027332209.1	Gnomon	CDS	7366042	7366279	.	+	0	gene_id "LOC140744092"; transcript_id "XM_073075566.1"; db_xref "GeneID:140744092"; db_xref "GenBank:XP_072931667.1"; gbkey "CDS"; gene "LOC140744092"; product "glycogen synthase kinase-3 beta-like isoform X2"; protein_id "XP_072931667.1"; exon_number "5";
NW_027332209.1	Gnomon	CDS	7367272	7367369	.	+	2	gene_id "LOC140744092"; transcript_id "XM_073075566.1"; db_xref "GeneID:140744092"; db_xref "GenBank:XP_072931667.1"; gbkey "CDS"; gene "LOC140744092"; product "glycogen synthase kinase-3 beta-like isoform X2"; protein_id "XP_072931667.1"; exon_number "6";
NW_027332209.1	Gnomon	CDS	7368499	7368594	.	+	0	gene_id "LOC140744092"; transcript_id "XM_073075566.1"; db_xref "GeneID:140744092"; db_xref "GenBank:XP_072931667.1"; gbkey "CDS"; gene "LOC140744092"; product "glycogen synthase kinase-3 beta-like isoform X2"; protein_id "XP_072931667.1"; exon_number "7";
NW_027332209.1	Gnomon	CDS	7370807	7371104	.	+	0	gene_id "LOC140744092"; transcript_id "XM_073075566.1"; db_xref "GeneID:140744092"; db_xref "GenBank:XP_072931667.1"; gbkey "CDS"; gene "LOC140744092"; product "glycogen synthase kinase-3 beta-like isoform X2"; protein_id "XP_072931667.1"; exon_number "8";
NW_027332209.1	Gnomon	CDS	7371606	7371643	.	+	2	gene_id "LOC140744092"; transcript_id "XM_073075566.1"; db_xref "GeneID:140744092"; db_xref "GenBank:XP_072931667.1"; gbkey "CDS"; gene "LOC140744092"; product "glycogen synthase kinase-3 beta-like isoform X2"; protein_id "XP_072931667.1"; exon_number "9";
NW_027332209.1	Gnomon	start_codon	7351231	7351233	.	+	0	gene_id "LOC140744092"; transcript_id "XM_073075566.1"; db_xref "GeneID:140744092"; db_xref "GenBank:XP_072931667.1"; gbkey "CDS"; gene "LOC140744092"; product "glycogen synthase kinase-3 beta-like isoform X2"; protein_id "XP_072931667.1"; exon_number "1";
NW_027332209.1	Gnomon	stop_codon	7371644	7371646	.	+	0	gene_id "LOC140744092"; transcript_id "XM_073075566.1"; db_xref "GeneID:140744092"; db_xref "GenBank:XP_072931667.1"; gbkey "CDS"; gene "LOC140744092"; product "glycogen synthase kinase-3 beta-like isoform X2"; protein_id "XP_072931667.1"; exon_number "9";
NW_027332209.1	Gnomon	transcript	7358909	7373947	.	+	.	gene_id "LOC140744092"; transcript_id "XM_073075591.1"; db_xref "GeneID:140744092"; db_xref "GenBank:XM_073075591.1"; experiment "COORDINATES: polyA evidence [ECO:0006239]"; gbkey "mRNA"; gene "LOC140744092"; model_evidence "Supporting evidence includes similarity to: 32 Proteins"; product "glycogen synthase kinase-3 beta-like, transcript variant X5"; transcript_biotype "mRNA";
NW_027332209.1	Gnomon	exon	7358909	7359068	.	+	.	gene_id "LOC140744092"; transcript_id "XM_073075591.1"; db_xref "GeneID:140744092"; db_xref "GenBank:XM_073075591.1"; experiment "COORDINATES: polyA evidence [ECO:0006239]"; gene "LOC140744092"; model_evidence "Supporting evidence includes similarity to: 32 Proteins"; product "glycogen synthase kinase-3 beta-like, transcript variant X5"; transcript_biotype "mRNA"; exon_number "1";
NW_027332209.1	Gnomon	exon	7360609	7360799	.	+	.	gene_id "LOC140744092"; transcript_id "XM_073075591.1"; db_xref "GeneID:140744092"; db_xref "GenBank:XM_073075591.1"; experiment "COORDINATES: polyA evidence [ECO:0006239]"; gene "LOC140744092"; model_evidence "Supporting evidence includes similarity to: 32 Proteins"; product "glycogen synthase kinase-3 beta-like, transcript variant X5"; transcript_biotype "mRNA"; exon_number "2";
NW_027332209.1	Gnomon	exon	7361397	7361480	.	+	.	gene_id "LOC140744092"; transcript_id "XM_073075591.1"; db_xref "GeneID:140744092"; db_xref "GenBank:XM_073075591.1"; experiment "COORDINATES: polyA evidence [ECO:0006239]"; gene "LOC140744092"; model_evidence "Supporting evidence includes similarity to: 32 Proteins"; product "glycogen synthase kinase-3 beta-like, transcript variant X5"; transcript_biotype "mRNA"; exon_number "3";
NW_027332209.1	Gnomon	exon	7363716	7363826	.	+	.	gene_id "LOC140744092"; transcript_id "XM_073075591.1"; db_xref "GeneID:140744092"; db_xref "GenBank:XM_073075591.1"; experiment "COORDINATES: polyA evidence [ECO:0006239]"; gene "LOC140744092"; model_evidence "Supporting evidence includes similarity to: 32 Proteins"; product "glycogen synthase kinase-3 beta-like, transcript variant X5"; transcript_biotype "mRNA"; exon_number "4";
NW_027332209.1	Gnomon	exon	7366042	7366279	.	+	.	gene_id "LOC140744092"; transcript_id "XM_073075591.1"; db_xref "GeneID:140744092"; db_xref "GenBank:XM_073075591.1"; experiment "COORDINATES: polyA evidence [ECO:0006239]"; gene "LOC140744092"; model_evidence "Supporting evidence includes similarity to: 32 Proteins"; product "glycogen synthase kinase-3 beta-like, transcript variant X5"; transcript_biotype "mRNA"; exon_number "5";
NW_027332209.1	Gnomon	exon	7367272	7367369	.	+	.	gene_id "LOC140744092"; transcript_id "XM_073075591.1"; db_xref "GeneID:140744092"; db_xref "GenBank:XM_073075591.1"; experiment "COORDINATES: polyA evidence [ECO:0006239]"; gene "LOC140744092"; model_evidence "Supporting evidence includes similarity to: 32 Proteins"; product "glycogen synthase kinase-3 beta-like, transcript variant X5"; transcript_biotype "mRNA"; exon_number "6";
NW_027332209.1	Gnomon	exon	7368499	7368594	.	+	.	gene_id "LOC140744092"; transcript_id "XM_073075591.1"; db_xref "GeneID:140744092"; db_xref "GenBank:XM_073075591.1"; experiment "COORDINATES: polyA evidence [ECO:0006239]"; gene "LOC140744092"; model_evidence "Supporting evidence includes similarity to: 32 Proteins"; product "glycogen synthase kinase-3 beta-like, transcript variant X5"; transcript_biotype "mRNA"; exon_number "7";
NW_027332209.1	Gnomon	exon	7370807	7371104	.	+	.	gene_id "LOC140744092"; transcript_id "XM_073075591.1"; db_xref "GeneID:140744092"; db_xref "GenBank:XM_073075591.1"; experiment "COORDINATES: polyA evidence [ECO:0006239]"; gene "LOC140744092"; model_evidence "Supporting evidence includes similarity to: 32 Proteins"; product "glycogen synthase kinase-3 beta-like, transcript variant X5"; transcript_biotype "mRNA"; exon_number "8";
NW_027332209.1	Gnomon	exon	7371606	7373947	.	+	.	gene_id "LOC140744092"; transcript_id "XM_073075591.1"; db_xref "GeneID:140744092"; db_xref "GenBank:XM_073075591.1"; experiment "COORDINATES: polyA evidence [ECO:0006239]"; gene "LOC140744092"; model_evidence "Supporting evidence includes similarity to: 32 Proteins"; product "glycogen synthase kinase-3 beta-like, transcript variant X5"; transcript_biotype "mRNA"; exon_number "9";
NW_027332209.1	Gnomon	CDS	7359038	7359068	.	+	0	gene_id "LOC140744092"; transcript_id "XM_073075591.1"; db_xref "GeneID:140744092"; db_xref "GenBank:XP_072931692.1"; gbkey "CDS"; gene "LOC140744092"; product "glycogen synthase kinase-3 beta-like isoform X5"; protein_id "XP_072931692.1"; exon_number "1";
NW_027332209.1	Gnomon	CDS	7360609	7360799	.	+	2	gene_id "LOC140744092"; transcript_id "XM_073075591.1"; db_xref "GeneID:140744092"; db_xref "GenBank:XP_072931692.1"; gbkey "CDS"; gene "LOC140744092"; product "glycogen synthase kinase-3 beta-like isoform X5"; protein_id "XP_072931692.1"; exon_number "2";
NW_027332209.1	Gnomon	CDS	7361397	7361480	.	+	0	gene_id "LOC140744092"; transcript_id "XM_073075591.1"; db_xref "GeneID:140744092"; db_xref "GenBank:XP_072931692.1"; gbkey "CDS"; gene "LOC140744092"; product "glycogen synthase kinase-3 beta-like isoform X5"; protein_id "XP_072931692.1"; exon_number "3";
NW_027332209.1	Gnomon	CDS	7363716	7363826	.	+	0	gene_id "LOC140744092"; transcript_id "XM_073075591.1"; db_xref "GeneID:140744092"; db_xref "GenBank:XP_072931692.1"; gbkey "CDS"; gene "LOC140744092"; product "glycogen synthase kinase-3 beta-like isoform X5"; protein_id "XP_072931692.1"; exon_number "4";
NW_027332209.1	Gnomon	CDS	7366042	7366279	.	+	0	gene_id "LOC140744092"; transcript_id "XM_073075591.1"; db_xref "GeneID:140744092"; db_xref "GenBank:XP_072931692.1"; gbkey "CDS"; gene "LOC140744092"; product "glycogen synthase kinase-3 beta-like isoform X5"; protein_id "XP_072931692.1"; exon_number "5";
NW_027332209.1	Gnomon	CDS	7367272	7367369	.	+	2	gene_id "LOC140744092"; transcript_id "XM_073075591.1"; db_xref "GeneID:140744092"; db_xref "GenBank:XP_072931692.1"; gbkey "CDS"; gene "LOC140744092"; product "glycogen synthase kinase-3 beta-like isoform X5"; protein_id "XP_072931692.1"; exon_number "6";
NW_027332209.1	Gnomon	CDS	7368499	7368594	.	+	0	gene_id "LOC140744092"; transcript_id "XM_073075591.1"; db_xref "GeneID:140744092"; db_xref "GenBank:XP_072931692.1"; gbkey "CDS"; gene "LOC140744092"; product "glycogen synthase kinase-3 beta-like isoform X5"; protein_id "XP_072931692.1"; exon_number "7";
NW_027332209.1	Gnomon	CDS	7370807	7371104	.	+	0	gene_id "LOC140744092"; transcript_id "XM_073075591.1"; db_xref "GeneID:140744092"; db_xref "GenBank:XP_072931692.1"; gbkey "CDS"; gene "LOC140744092"; product "glycogen synthase kinase-3 beta-like isoform X5"; protein_id "XP_072931692.1"; exon_number "8";
NW_027332209.1	Gnomon	CDS	7371606	7371643	.	+	2	gene_id "LOC140744092"; transcript_id "XM_073075591.1"; db_xref "GeneID:140744092"; db_xref "GenBank:XP_072931692.1"; gbkey "CDS"; gene "LOC140744092"; product "glycogen synthase kinase-3 beta-like isoform X5"; protein_id "XP_072931692.1"; exon_number "9";
NW_027332209.1	Gnomon	start_codon	7359038	7359040	.	+	0	gene_id "LOC140744092"; transcript_id "XM_073075591.1"; db_xref "GeneID:140744092"; db_xref "GenBank:XP_072931692.1"; gbkey "CDS"; gene "LOC140744092"; product "glycogen synthase kinase-3 beta-like isoform X5"; protein_id "XP_072931692.1"; exon_number "1";
NW_027332209.1	Gnomon	stop_codon	7371644	7371646	.	+	0	gene_id "LOC140744092"; transcript_id "XM_073075591.1"; db_xref "GeneID:140744092"; db_xref "GenBank:XP_072931692.1"; gbkey "CDS"; gene "LOC140744092"; product "glycogen synthase kinase-3 beta-like isoform X5"; protein_id "XP_072931692.1"; exon_number "9";
NW_027332209.1	Gnomon	gene	7375892	7389831	.	+	.	gene_id "Vps39"; transcript_id ""; db_xref "GeneID:140744120"; description "vacuolar protein sorting 39"; gbkey "Gene"; gene "Vps39"; gene_biotype "protein_coding";
NW_027332209.1	Gnomon	transcript	7375892	7389831	.	+	.	gene_id "Vps39"; transcript_id "XM_073075601.1"; db_xref "GeneID:140744120"; db_xref "GenBank:XM_073075601.1"; gbkey "mRNA"; gene "Vps39"; model_evidence "Supporting evidence includes similarity to: 6 Proteins"; product "vacuolar protein sorting 39"; transcript_biotype "mRNA";
NW_027332209.1	Gnomon	exon	7375892	7376197	.	+	.	gene_id "Vps39"; transcript_id "XM_073075601.1"; db_xref "GeneID:140744120"; db_xref "GenBank:XM_073075601.1"; gene "Vps39"; model_evidence "Supporting evidence includes similarity to: 6 Proteins"; product "vacuolar protein sorting 39"; transcript_biotype "mRNA"; exon_number "1";
NW_027332209.1	Gnomon	exon	7377167	7377316	.	+	.	gene_id "Vps39"; transcript_id "XM_073075601.1"; db_xref "GeneID:140744120"; db_xref "GenBank:XM_073075601.1"; gene "Vps39"; model_evidence "Supporting evidence includes similarity to: 6 Proteins"; product "vacuolar protein sorting 39"; transcript_biotype "mRNA"; exon_number "2";
NW_027332209.1	Gnomon	exon	7377613	7377740	.	+	.	gene_id "Vps39"; transcript_id "XM_073075601.1"; db_xref "GeneID:140744120"; db_xref "GenBank:XM_073075601.1"; gene "Vps39"; model_evidence "Supporting evidence includes similarity to: 6 Proteins"; product "vacuolar protein sorting 39"; transcript_biotype "mRNA"; exon_number "3";
NW_027332209.1	Gnomon	exon	7378192	7378395	.	+	.	gene_id "Vps39"; transcript_id "XM_073075601.1"; db_xref "GeneID:140744120"; db_xref "GenBank:XM_073075601.1"; gene "Vps39"; model_evidence "Supporting evidence includes similarity to: 6 Proteins"; product "vacuolar protein sorting 39"; transcript_biotype "mRNA"; exon_number "4";
NW_027332209.1	Gnomon	exon	7379051	7379237	.	+	.	gene_id "Vps39"; transcript_id "XM_073075601.1"; db_xref "GeneID:140744120"; db_xref "GenBank:XM_073075601.1"; gene "Vps39"; model_evidence "Supporting evidence includes similarity to: 6 Proteins"; product "vacuolar protein sorting 39"; transcript_biotype "mRNA"; exon_number "5";
NW_027332209.1	Gnomon	exon	7379476	7379593	.	+	.	gene_id "Vps39"; transcript_id "XM_073075601.1"; db_xref "GeneID:140744120"; db_xref "GenBank:XM_073075601.1"; gene "Vps39"; model_evidence "Supporting evidence includes similarity to: 6 Proteins"; product "vacuolar protein sorting 39"; transcript_biotype "mRNA"; exon_number "6";
NW_027332209.1	Gnomon	exon	7379954	7380080	.	+	.	gene_id "Vps39"; transcript_id "XM_073075601.1"; db_xref "GeneID:140744120"; db_xref "GenBank:XM_073075601.1"; gene "Vps39"; model_evidence "Supporting evidence includes similarity to: 6 Proteins"; product "vacuolar protein sorting 39"; transcript_biotype "mRNA"; exon_number "7";
NW_027332209.1	Gnomon	exon	7384547	7384924	.	+	.	gene_id "Vps39"; transcript_id "XM_073075601.1"; db_xref "GeneID:140744120"; db_xref "GenBank:XM_073075601.1"; gene "Vps39"; model_evidence "Supporting evidence includes similarity to: 6 Proteins"; product "vacuolar protein sorting 39"; transcript_biotype "mRNA"; exon_number "8";
NW_027332209.1	Gnomon	exon	7385332	7385554	.	+	.	gene_id "Vps39"; transcript_id "XM_073075601.1"; db_xref "GeneID:140744120"; db_xref "GenBank:XM_073075601.1"; gene "Vps39"; model_evidence "Supporting evidence includes similarity to: 6 Proteins"; product "vacuolar protein sorting 39"; transcript_biotype "mRNA"; exon_number "9";
NW_027332209.1	Gnomon	exon	7385795	7386247	.	+	.	gene_id "Vps39"; transcript_id "XM_073075601.1"; db_xref "GeneID:140744120"; db_xref "GenBank:XM_073075601.1"; gene "Vps39"; model_evidence "Supporting evidence includes similarity to: 6 Proteins"; product "vacuolar protein sorting 39"; transcript_biotype "mRNA"; exon_number "10";
NW_027332209.1	Gnomon	exon	7386531	7386751	.	+	.	gene_id "Vps39"; transcript_id "XM_073075601.1"; db_xref "GeneID:140744120"; db_xref "GenBank:XM_073075601.1"; gene "Vps39"; model_evidence "Supporting evidence includes similarity to: 6 Proteins"; product "vacuolar protein sorting 39"; transcript_biotype "mRNA"; exon_number "11";
NW_027332209.1	Gnomon	exon	7389029	7389163	.	+	.	gene_id "Vps39"; transcript_id "XM_073075601.1"; db_xref "GeneID:140744120"; db_xref "GenBank:XM_073075601.1"; gene "Vps39"; model_evidence "Supporting evidence includes similarity to: 6 Proteins"; product "vacuolar protein sorting 39"; transcript_biotype "mRNA"; exon_number "12";
NW_027332209.1	Gnomon	exon	7389257	7389831	.	+	.	gene_id "Vps39"; transcript_id "XM_073075601.1"; db_xref "GeneID:140744120"; db_xref "GenBank:XM_073075601.1"; gene "Vps39"; model_evidence "Supporting evidence includes similarity to: 6 Proteins"; product "vacuolar protein sorting 39"; transcript_biotype "mRNA"; exon_number "13";
NW_027332209.1	Gnomon	CDS	7376128	7376197	.	+	0	gene_id "Vps39"; transcript_id "XM_073075601.1"; db_xref "GeneID:140744120"; db_xref "GenBank:XP_072931702.1"; gbkey "CDS"; gene "Vps39"; product "vam6/Vps39-like protein"; protein_id "XP_072931702.1"; exon_number "1";
NW_027332209.1	Gnomon	CDS	7377167	7377316	.	+	2	gene_id "Vps39"; transcript_id "XM_073075601.1"; db_xref "GeneID:140744120"; db_xref "GenBank:XP_072931702.1"; gbkey "CDS"; gene "Vps39"; product "vam6/Vps39-like protein"; protein_id "XP_072931702.1"; exon_number "2";
NW_027332209.1	Gnomon	CDS	7377613	7377740	.	+	2	gene_id "Vps39"; transcript_id "XM_073075601.1"; db_xref "GeneID:140744120"; db_xref "GenBank:XP_072931702.1"; gbkey "CDS"; gene "Vps39"; product "vam6/Vps39-like protein"; protein_id "XP_072931702.1"; exon_number "3";
NW_027332209.1	Gnomon	CDS	7378192	7378395	.	+	0	gene_id "Vps39"; transcript_id "XM_073075601.1"; db_xref "GeneID:140744120"; db_xref "GenBank:XP_072931702.1"; gbkey "CDS"; gene "Vps39"; product "vam6/Vps39-like protein"; protein_id "XP_072931702.1"; exon_number "4";
NW_027332209.1	Gnomon	CDS	7379051	7379237	.	+	0	gene_id "Vps39"; transcript_id "XM_073075601.1"; db_xref "GeneID:140744120"; db_xref "GenBank:XP_072931702.1"; gbkey "CDS"; gene "Vps39"; product "vam6/Vps39-like protein"; protein_id "XP_072931702.1"; exon_number "5";
NW_027332209.1	Gnomon	CDS	7379476	7379593	.	+	2	gene_id "Vps39"; transcript_id "XM_073075601.1"; db_xref "GeneID:140744120"; db_xref "GenBank:XP_072931702.1"; gbkey "CDS"; gene "Vps39"; product "vam6/Vps39-like protein"; protein_id "XP_072931702.1"; exon_number "6";
NW_027332209.1	Gnomon	CDS	7379954	7380080	.	+	1	gene_id "Vps39"; transcript_id "XM_073075601.1"; db_xref "GeneID:140744120"; db_xref "GenBank:XP_072931702.1"; gbkey "CDS"; gene "Vps39"; product "vam6/Vps39-like protein"; protein_id "XP_072931702.1"; exon_number "7";
NW_027332209.1	Gnomon	CDS	7384547	7384924	.	+	0	gene_id "Vps39"; transcript_id "XM_073075601.1"; db_xref "GeneID:140744120"; db_xref "GenBank:XP_072931702.1"; gbkey "CDS"; gene "Vps39"; product "vam6/Vps39-like protein"; protein_id "XP_072931702.1"; exon_number "8";
NW_027332209.1	Gnomon	CDS	7385332	7385554	.	+	0	gene_id "Vps39"; transcript_id "XM_073075601.1"; db_xref "GeneID:140744120"; db_xref "GenBank:XP_072931702.1"; gbkey "CDS"; gene "Vps39"; product "vam6/Vps39-like protein"; protein_id "XP_072931702.1"; exon_number "9";
NW_027332209.1	Gnomon	CDS	7385795	7386247	.	+	2	gene_id "Vps39"; transcript_id "XM_073075601.1"; db_xref "GeneID:140744120"; db_xref "GenBank:XP_072931702.1"; gbkey "CDS"; gene "Vps39"; product "vam6/Vps39-like protein"; protein_id "XP_072931702.1"; exon_number "10";
NW_027332209.1	Gnomon	CDS	7386531	7386751	.	+	2	gene_id "Vps39"; transcript_id "XM_073075601.1"; db_xref "GeneID:140744120"; db_xref "GenBank:XP_072931702.1"; gbkey "CDS"; gene "Vps39"; product "vam6/Vps39-like protein"; protein_id "XP_072931702.1"; exon_number "11";
NW_027332209.1	Gnomon	CDS	7389029	7389163	.	+	0	gene_id "Vps39"; transcript_id "XM_073075601.1"; db_xref "GeneID:140744120"; db_xref "GenBank:XP_072931702.1"; gbkey "CDS"; gene "Vps39"; product "vam6/Vps39-like protein"; protein_id "XP_072931702.1"; exon_number "12";
NW_027332209.1	Gnomon	CDS	7389257	7389409	.	+	0	gene_id "Vps39"; transcript_id "XM_073075601.1"; db_xref "GeneID:140744120"; db_xref "GenBank:XP_072931702.1"; gbkey "CDS"; gene "Vps39"; product "vam6/Vps39-like protein"; protein_id "XP_072931702.1"; exon_number "13";
NW_027332209.1	Gnomon	start_codon	7376128	7376130	.	+	0	gene_id "Vps39"; transcript_id "XM_073075601.1"; db_xref "GeneID:140744120"; db_xref "GenBank:XP_072931702.1"; gbkey "CDS"; gene "Vps39"; product "vam6/Vps39-like protein"; protein_id "XP_072931702.1"; exon_number "1";
NW_027332209.1	Gnomon	stop_codon	7389410	7389412	.	+	0	gene_id "Vps39"; transcript_id "XM_073075601.1"; db_xref "GeneID:140744120"; db_xref "GenBank:XP_072931702.1"; gbkey "CDS"; gene "Vps39"; product "vam6/Vps39-like protein"; protein_id "XP_072931702.1"; exon_number "13";
NW_027332209.1	Gnomon	gene	7380742	7381810	.	+	.	gene_id "LOC140744130"; transcript_id ""; db_xref "GeneID:140744130"; description "uncharacterized LOC140744130"; gbkey "Gene"; gene "LOC140744130"; gene_biotype "lncRNA";
NW_027332209.1	Gnomon	transcript	7380742	7381810	.	+	.	gene_id "LOC140744130"; transcript_id "XR_012102528.1"; db_xref "GeneID:140744130"; db_xref "GenBank:XR_012102528.1"; experiment "COORDINATES: polyA evidence [ECO:0006239]"; gbkey "ncRNA"; gene "LOC140744130"; product "uncharacterized lncRNA"; transcript_biotype "lnc_RNA";
NW_027332209.1	Gnomon	exon	7380742	7380899	.	+	.	gene_id "LOC140744130"; transcript_id "XR_012102528.1"; db_xref "GeneID:140744130"; db_xref "GenBank:XR_012102528.1"; experiment "COORDINATES: polyA evidence [ECO:0006239]"; gene "LOC140744130"; product "uncharacterized lncRNA"; transcript_biotype "lnc_RNA"; exon_number "1";
NW_027332209.1	Gnomon	exon	7381072	7381810	.	+	.	gene_id "LOC140744130"; transcript_id "XR_012102528.1"; db_xref "GeneID:140744130"; db_xref "GenBank:XR_012102528.1"; experiment "COORDINATES: polyA evidence [ECO:0006239]"; gene "LOC140744130"; product "uncharacterized lncRNA"; transcript_biotype "lnc_RNA"; exon_number "2";
NW_027332209.1	tRNAscan-SE	gene	7392454	7392526	.	+	.	gene_id "TRNAR-CCU"; transcript_id ""; db_xref "GeneID:140744329"; description "transfer RNA arginine (anticodon CCU)"; gbkey "Gene"; gene "TRNAR-CCU"; gene_biotype "tRNA";
NW_027332209.1	tRNAscan-SE	transcript	7392454	7392526	.	+	.	gene_id "TRNAR-CCU"; transcript_id "unassigned_transcript_7"; anticodon "(pos:7392487..7392489)"; db_xref "GeneID:140744329"; gbkey "tRNA"; gene "TRNAR-CCU"; inference "COORDINATES: profile:tRNAscan-SE:2.0.12"; note "transfer RNA arginine (anticodon CCU)"; product "tRNA-Arg"; transcript_biotype "tRNA";
NW_027332209.1	tRNAscan-SE	exon	7392454	7392526	.	+	.	gene_id "TRNAR-CCU"; transcript_id "unassigned_transcript_7"; anticodon "(pos:7392487..7392489)"; db_xref "GeneID:140744329"; gene "TRNAR-CCU"; inference "COORDINATES: profile:tRNAscan-SE:2.0.12"; note "transfer RNA arginine (anticodon CCU)"; product "tRNA-Arg"; transcript_biotype "tRNA"; exon_number "1";
NW_027332209.1	Gnomon	gene	7401257	7409100	.	+	.	gene_id "LOC140757415"; transcript_id ""; db_xref "GeneID:140757415"; description "uncharacterized LOC140757415"; gbkey "Gene"; gene "LOC140757415"; gene_biotype "protein_coding";
NW_027332209.1	Gnomon	transcript	7401257	7409100	.	+	.	gene_id "LOC140757415"; transcript_id "XM_073093109.1"; db_xref "GeneID:140757415"; db_xref "GenBank:XM_073093109.1"; gbkey "mRNA"; gene "LOC140757415"; model_evidence "Supporting evidence includes similarity to: 9 Proteins"; product "uncharacterized protein"; transcript_biotype "mRNA";
NW_027332209.1	Gnomon	exon	7401257	7401405	.	+	.	gene_id "LOC140757415"; transcript_id "XM_073093109.1"; db_xref "GeneID:140757415"; db_xref "GenBank:XM_073093109.1"; gene "LOC140757415"; model_evidence "Supporting evidence includes similarity to: 9 Proteins"; product "uncharacterized protein"; transcript_biotype "mRNA"; exon_number "1";
NW_027332209.1	Gnomon	exon	7402953	7403173	.	+	.	gene_id "LOC140757415"; transcript_id "XM_073093109.1"; db_xref "GeneID:140757415"; db_xref "GenBank:XM_073093109.1"; gene "LOC140757415"; model_evidence "Supporting evidence includes similarity to: 9 Proteins"; product "uncharacterized protein"; transcript_biotype "mRNA"; exon_number "2";
NW_027332209.1	Gnomon	exon	7408493	7409100	.	+	.	gene_id "LOC140757415"; transcript_id "XM_073093109.1"; db_xref "GeneID:140757415"; db_xref "GenBank:XM_073093109.1"; gene "LOC140757415"; model_evidence "Supporting evidence includes similarity to: 9 Proteins"; product "uncharacterized protein"; transcript_biotype "mRNA"; exon_number "3";
NW_027332209.1	Gnomon	CDS	7401257	7401405	.	+	0	gene_id "LOC140757415"; transcript_id "XM_073093109.1"; db_xref "GeneID:140757415"; db_xref "GenBank:XP_072949210.1"; gbkey "CDS"; gene "LOC140757415"; product "uncharacterized protein"; protein_id "XP_072949210.1"; exon_number "1";
NW_027332209.1	Gnomon	CDS	7402953	7403173	.	+	1	gene_id "LOC140757415"; transcript_id "XM_073093109.1"; db_xref "GeneID:140757415"; db_xref "GenBank:XP_072949210.1"; gbkey "CDS"; gene "LOC140757415"; product "uncharacterized protein"; protein_id "XP_072949210.1"; exon_number "2";
NW_027332209.1	Gnomon	CDS	7408493	7409097	.	+	2	gene_id "LOC140757415"; transcript_id "XM_073093109.1"; db_xref "GeneID:140757415"; db_xref "GenBank:XP_072949210.1"; gbkey "CDS"; gene "LOC140757415"; product "uncharacterized protein"; protein_id "XP_072949210.1"; exon_number "3";
NW_027332209.1	Gnomon	start_codon	7401257	7401259	.	+	0	gene_id "LOC140757415"; transcript_id "XM_073093109.1"; db_xref "GeneID:140757415"; db_xref "GenBank:XP_072949210.1"; gbkey "CDS"; gene "LOC140757415"; product "uncharacterized protein"; protein_id "XP_072949210.1"; exon_number "1";
NW_027332209.1	Gnomon	stop_codon	7409098	7409100	.	+	0	gene_id "LOC140757415"; transcript_id "XM_073093109.1"; db_xref "GeneID:140757415"; db_xref "GenBank:XP_072949210.1"; gbkey "CDS"; gene "LOC140757415"; product "uncharacterized protein"; protein_id "XP_072949210.1"; exon_number "3";
NW_027332209.1	Gnomon	gene	7458651	7467572	.	+	.	gene_id "Mf"; transcript_id ""; db_xref "GeneID:140744137"; description "myofilin"; gbkey "Gene"; gene "Mf"; gene_biotype "protein_coding";
NW_027332209.1	Gnomon	transcript	7458651	7467572	.	+	.	gene_id "Mf"; transcript_id "XM_073075617.1"; db_xref "GeneID:140744137"; db_xref "GenBank:XM_073075617.1"; experiment "COORDINATES: polyA evidence [ECO:0006239]"; gbkey "mRNA"; gene "Mf"; model_evidence "Supporting evidence includes similarity to: 27 Proteins"; product "myofilin, transcript variant X1"; transcript_biotype "mRNA";
NW_027332209.1	Gnomon	exon	7458651	7458783	.	+	.	gene_id "Mf"; transcript_id "XM_073075617.1"; db_xref "GeneID:140744137"; db_xref "GenBank:XM_073075617.1"; experiment "COORDINATES: polyA evidence [ECO:0006239]"; gene "Mf"; model_evidence "Supporting evidence includes similarity to: 27 Proteins"; product "myofilin, transcript variant X1"; transcript_biotype "mRNA"; exon_number "1";
NW_027332209.1	Gnomon	exon	7461220	7461338	.	+	.	gene_id "Mf"; transcript_id "XM_073075617.1"; db_xref "GeneID:140744137"; db_xref "GenBank:XM_073075617.1"; experiment "COORDINATES: polyA evidence [ECO:0006239]"; gene "Mf"; model_evidence "Supporting evidence includes similarity to: 27 Proteins"; product "myofilin, transcript variant X1"; transcript_biotype "mRNA"; exon_number "2";
NW_027332209.1	Gnomon	exon	7461609	7461845	.	+	.	gene_id "Mf"; transcript_id "XM_073075617.1"; db_xref "GeneID:140744137"; db_xref "GenBank:XM_073075617.1"; experiment "COORDINATES: polyA evidence [ECO:0006239]"; gene "Mf"; model_evidence "Supporting evidence includes similarity to: 27 Proteins"; product "myofilin, transcript variant X1"; transcript_biotype "mRNA"; exon_number "3";
NW_027332209.1	Gnomon	exon	7463607	7463849	.	+	.	gene_id "Mf"; transcript_id "XM_073075617.1"; db_xref "GeneID:140744137"; db_xref "GenBank:XM_073075617.1"; experiment "COORDINATES: polyA evidence [ECO:0006239]"; gene "Mf"; model_evidence "Supporting evidence includes similarity to: 27 Proteins"; product "myofilin, transcript variant X1"; transcript_biotype "mRNA"; exon_number "4";
NW_027332209.1	Gnomon	exon	7464953	7465117	.	+	.	gene_id "Mf"; transcript_id "XM_073075617.1"; db_xref "GeneID:140744137"; db_xref "GenBank:XM_073075617.1"; experiment "COORDINATES: polyA evidence [ECO:0006239]"; gene "Mf"; model_evidence "Supporting evidence includes similarity to: 27 Proteins"; product "myofilin, transcript variant X1"; transcript_biotype "mRNA"; exon_number "5";
NW_027332209.1	Gnomon	exon	7465921	7466151	.	+	.	gene_id "Mf"; transcript_id "XM_073075617.1"; db_xref "GeneID:140744137"; db_xref "GenBank:XM_073075617.1"; experiment "COORDINATES: polyA evidence [ECO:0006239]"; gene "Mf"; model_evidence "Supporting evidence includes similarity to: 27 Proteins"; product "myofilin, transcript variant X1"; transcript_biotype "mRNA"; exon_number "6";
NW_027332209.1	Gnomon	exon	7466341	7466443	.	+	.	gene_id "Mf"; transcript_id "XM_073075617.1"; db_xref "GeneID:140744137"; db_xref "GenBank:XM_073075617.1"; experiment "COORDINATES: polyA evidence [ECO:0006239]"; gene "Mf"; model_evidence "Supporting evidence includes similarity to: 27 Proteins"; product "myofilin, transcript variant X1"; transcript_biotype "mRNA"; exon_number "7";
NW_027332209.1	Gnomon	exon	7467265	7467572	.	+	.	gene_id "Mf"; transcript_id "XM_073075617.1"; db_xref "GeneID:140744137"; db_xref "GenBank:XM_073075617.1"; experiment "COORDINATES: polyA evidence [ECO:0006239]"; gene "Mf"; model_evidence "Supporting evidence includes similarity to: 27 Proteins"; product "myofilin, transcript variant X1"; transcript_biotype "mRNA"; exon_number "8";
NW_027332209.1	Gnomon	CDS	7461248	7461338	.	+	0	gene_id "Mf"; transcript_id "XM_073075617.1"; db_xref "GeneID:140744137"; db_xref "GenBank:XP_072931718.1"; gbkey "CDS"; gene "Mf"; product "uncharacterized protein Mf isoform X1"; protein_id "XP_072931718.1"; exon_number "2";
NW_027332209.1	Gnomon	CDS	7461609	7461845	.	+	2	gene_id "Mf"; transcript_id "XM_073075617.1"; db_xref "GeneID:140744137"; db_xref "GenBank:XP_072931718.1"; gbkey "CDS"; gene "Mf"; product "uncharacterized protein Mf isoform X1"; protein_id "XP_072931718.1"; exon_number "3";
NW_027332209.1	Gnomon	CDS	7463607	7463849	.	+	2	gene_id "Mf"; transcript_id "XM_073075617.1"; db_xref "GeneID:140744137"; db_xref "GenBank:XP_072931718.1"; gbkey "CDS"; gene "Mf"; product "uncharacterized protein Mf isoform X1"; protein_id "XP_072931718.1"; exon_number "4";
NW_027332209.1	Gnomon	CDS	7464953	7465117	.	+	2	gene_id "Mf"; transcript_id "XM_073075617.1"; db_xref "GeneID:140744137"; db_xref "GenBank:XP_072931718.1"; gbkey "CDS"; gene "Mf"; product "uncharacterized protein Mf isoform X1"; protein_id "XP_072931718.1"; exon_number "5";
NW_027332209.1	Gnomon	CDS	7465921	7466151	.	+	2	gene_id "Mf"; transcript_id "XM_073075617.1"; db_xref "GeneID:140744137"; db_xref "GenBank:XP_072931718.1"; gbkey "CDS"; gene "Mf"; product "uncharacterized protein Mf isoform X1"; protein_id "XP_072931718.1"; exon_number "6";
NW_027332209.1	Gnomon	CDS	7466341	7466408	.	+	2	gene_id "Mf"; transcript_id "XM_073075617.1"; db_xref "GeneID:140744137"; db_xref "GenBank:XP_072931718.1"; gbkey "CDS"; gene "Mf"; product "uncharacterized protein Mf isoform X1"; protein_id "XP_072931718.1"; exon_number "7";
NW_027332209.1	Gnomon	start_codon	7461248	7461250	.	+	0	gene_id "Mf"; transcript_id "XM_073075617.1"; db_xref "GeneID:140744137"; db_xref "GenBank:XP_072931718.1"; gbkey "CDS"; gene "Mf"; product "uncharacterized protein Mf isoform X1"; protein_id "XP_072931718.1"; exon_number "2";
NW_027332209.1	Gnomon	stop_codon	7466409	7466411	.	+	0	gene_id "Mf"; transcript_id "XM_073075617.1"; db_xref "GeneID:140744137"; db_xref "GenBank:XP_072931718.1"; gbkey "CDS"; gene "Mf"; product "uncharacterized protein Mf isoform X1"; protein_id "XP_072931718.1"; exon_number "7";
NW_027332209.1	Gnomon	transcript	7458651	7467572	.	+	.	gene_id "Mf"; transcript_id "XM_073075640.1"; db_xref "GeneID:140744137"; db_xref "GenBank:XM_073075640.1"; experiment "COORDINATES: polyA evidence [ECO:0006239]"; gbkey "mRNA"; gene "Mf"; model_evidence "Supporting evidence includes similarity to: 24 Proteins"; product "myofilin, transcript variant X4"; transcript_biotype "mRNA";
NW_027332209.1	Gnomon	exon	7458651	7458783	.	+	.	gene_id "Mf"; transcript_id "XM_073075640.1"; db_xref "GeneID:140744137"; db_xref "GenBank:XM_073075640.1"; experiment "COORDINATES: polyA evidence [ECO:0006239]"; gene "Mf"; model_evidence "Supporting evidence includes similarity to: 24 Proteins"; product "myofilin, transcript variant X4"; transcript_biotype "mRNA"; exon_number "1";
NW_027332209.1	Gnomon	exon	7461220	7461338	.	+	.	gene_id "Mf"; transcript_id "XM_073075640.1"; db_xref "GeneID:140744137"; db_xref "GenBank:XM_073075640.1"; experiment "COORDINATES: polyA evidence [ECO:0006239]"; gene "Mf"; model_evidence "Supporting evidence includes similarity to: 24 Proteins"; product "myofilin, transcript variant X4"; transcript_biotype "mRNA"; exon_number "2";
NW_027332209.1	Gnomon	exon	7461609	7461845	.	+	.	gene_id "Mf"; transcript_id "XM_073075640.1"; db_xref "GeneID:140744137"; db_xref "GenBank:XM_073075640.1"; experiment "COORDINATES: polyA evidence [ECO:0006239]"; gene "Mf"; model_evidence "Supporting evidence includes similarity to: 24 Proteins"; product "myofilin, transcript variant X4"; transcript_biotype "mRNA"; exon_number "3";
NW_027332209.1	Gnomon	exon	7463607	7463849	.	+	.	gene_id "Mf"; transcript_id "XM_073075640.1"; db_xref "GeneID:140744137"; db_xref "GenBank:XM_073075640.1"; experiment "COORDINATES: polyA evidence [ECO:0006239]"; gene "Mf"; model_evidence "Supporting evidence includes similarity to: 24 Proteins"; product "myofilin, transcript variant X4"; transcript_biotype "mRNA"; exon_number "4";
NW_027332209.1	Gnomon	exon	7464953	7465117	.	+	.	gene_id "Mf"; transcript_id "XM_073075640.1"; db_xref "GeneID:140744137"; db_xref "GenBank:XM_073075640.1"; experiment "COORDINATES: polyA evidence [ECO:0006239]"; gene "Mf"; model_evidence "Supporting evidence includes similarity to: 24 Proteins"; product "myofilin, transcript variant X4"; transcript_biotype "mRNA"; exon_number "5";
NW_027332209.1	Gnomon	exon	7465921	7466151	.	+	.	gene_id "Mf"; transcript_id "XM_073075640.1"; db_xref "GeneID:140744137"; db_xref "GenBank:XM_073075640.1"; experiment "COORDINATES: polyA evidence [ECO:0006239]"; gene "Mf"; model_evidence "Supporting evidence includes similarity to: 24 Proteins"; product "myofilin, transcript variant X4"; transcript_biotype "mRNA"; exon_number "6";
NW_027332209.1	Gnomon	exon	7467265	7467572	.	+	.	gene_id "Mf"; transcript_id "XM_073075640.1"; db_xref "GeneID:140744137"; db_xref "GenBank:XM_073075640.1"; experiment "COORDINATES: polyA evidence [ECO:0006239]"; gene "Mf"; model_evidence "Supporting evidence includes similarity to: 24 Proteins"; product "myofilin, transcript variant X4"; transcript_biotype "mRNA"; exon_number "7";
NW_027332209.1	Gnomon	CDS	7461248	7461338	.	+	0	gene_id "Mf"; transcript_id "XM_073075640.1"; db_xref "GeneID:140744137"; db_xref "GenBank:XP_072931741.1"; gbkey "CDS"; gene "Mf"; product "uncharacterized protein Mf isoform X2"; protein_id "XP_072931741.1"; exon_number "2";
NW_027332209.1	Gnomon	CDS	7461609	7461845	.	+	2	gene_id "Mf"; transcript_id "XM_073075640.1"; db_xref "GeneID:140744137"; db_xref "GenBank:XP_072931741.1"; gbkey "CDS"; gene "Mf"; product "uncharacterized protein Mf isoform X2"; protein_id "XP_072931741.1"; exon_number "3";
NW_027332209.1	Gnomon	CDS	7463607	7463849	.	+	2	gene_id "Mf"; transcript_id "XM_073075640.1"; db_xref "GeneID:140744137"; db_xref "GenBank:XP_072931741.1"; gbkey "CDS"; gene "Mf"; product "uncharacterized protein Mf isoform X2"; protein_id "XP_072931741.1"; exon_number "4";
NW_027332209.1	Gnomon	CDS	7464953	7465117	.	+	2	gene_id "Mf"; transcript_id "XM_073075640.1"; db_xref "GeneID:140744137"; db_xref "GenBank:XP_072931741.1"; gbkey "CDS"; gene "Mf"; product "uncharacterized protein Mf isoform X2"; protein_id "XP_072931741.1"; exon_number "5";
NW_027332209.1	Gnomon	CDS	7465921	7466151	.	+	2	gene_id "Mf"; transcript_id "XM_073075640.1"; db_xref "GeneID:140744137"; db_xref "GenBank:XP_072931741.1"; gbkey "CDS"; gene "Mf"; product "uncharacterized protein Mf isoform X2"; protein_id "XP_072931741.1"; exon_number "6";
NW_027332209.1	Gnomon	CDS	7467265	7467275	.	+	2	gene_id "Mf"; transcript_id "XM_073075640.1"; db_xref "GeneID:140744137"; db_xref "GenBank:XP_072931741.1"; gbkey "CDS"; gene "Mf"; product "uncharacterized protein Mf isoform X2"; protein_id "XP_072931741.1"; exon_number "7";
NW_027332209.1	Gnomon	start_codon	7461248	7461250	.	+	0	gene_id "Mf"; transcript_id "XM_073075640.1"; db_xref "GeneID:140744137"; db_xref "GenBank:XP_072931741.1"; gbkey "CDS"; gene "Mf"; product "uncharacterized protein Mf isoform X2"; protein_id "XP_072931741.1"; exon_number "2";
NW_027332209.1	Gnomon	stop_codon	7467276	7467278	.	+	0	gene_id "Mf"; transcript_id "XM_073075640.1"; db_xref "GeneID:140744137"; db_xref "GenBank:XP_072931741.1"; gbkey "CDS"; gene "Mf"; product "uncharacterized protein Mf isoform X2"; protein_id "XP_072931741.1"; exon_number "7";
NW_027332209.1	Gnomon	transcript	7458651	7467572	.	+	.	gene_id "Mf"; transcript_id "XM_073075657.1"; db_xref "GeneID:140744137"; db_xref "GenBank:XM_073075657.1"; experiment "COORDINATES: polyA evidence [ECO:0006239]"; gbkey "mRNA"; gene "Mf"; model_evidence "Supporting evidence includes similarity to: 23 Proteins"; product "myofilin, transcript variant X6"; transcript_biotype "mRNA";
NW_027332209.1	Gnomon	exon	7458651	7458783	.	+	.	gene_id "Mf"; transcript_id "XM_073075657.1"; db_xref "GeneID:140744137"; db_xref "GenBank:XM_073075657.1"; experiment "COORDINATES: polyA evidence [ECO:0006239]"; gene "Mf"; model_evidence "Supporting evidence includes similarity to: 23 Proteins"; product "myofilin, transcript variant X6"; transcript_biotype "mRNA"; exon_number "1";
NW_027332209.1	Gnomon	exon	7461220	7461338	.	+	.	gene_id "Mf"; transcript_id "XM_073075657.1"; db_xref "GeneID:140744137"; db_xref "GenBank:XM_073075657.1"; experiment "COORDINATES: polyA evidence [ECO:0006239]"; gene "Mf"; model_evidence "Supporting evidence includes similarity to: 23 Proteins"; product "myofilin, transcript variant X6"; transcript_biotype "mRNA"; exon_number "2";
NW_027332209.1	Gnomon	exon	7461609	7461845	.	+	.	gene_id "Mf"; transcript_id "XM_073075657.1"; db_xref "GeneID:140744137"; db_xref "GenBank:XM_073075657.1"; experiment "COORDINATES: polyA evidence [ECO:0006239]"; gene "Mf"; model_evidence "Supporting evidence includes similarity to: 23 Proteins"; product "myofilin, transcript variant X6"; transcript_biotype "mRNA"; exon_number "3";
NW_027332209.1	Gnomon	exon	7463607	7463849	.	+	.	gene_id "Mf"; transcript_id "XM_073075657.1"; db_xref "GeneID:140744137"; db_xref "GenBank:XM_073075657.1"; experiment "COORDINATES: polyA evidence [ECO:0006239]"; gene "Mf"; model_evidence "Supporting evidence includes similarity to: 23 Proteins"; product "myofilin, transcript variant X6"; transcript_biotype "mRNA"; exon_number "4";
NW_027332209.1	Gnomon	exon	7464953	7465117	.	+	.	gene_id "Mf"; transcript_id "XM_073075657.1"; db_xref "GeneID:140744137"; db_xref "GenBank:XM_073075657.1"; experiment "COORDINATES: polyA evidence [ECO:0006239]"; gene "Mf"; model_evidence "Supporting evidence includes similarity to: 23 Proteins"; product "myofilin, transcript variant X6"; transcript_biotype "mRNA"; exon_number "5";
NW_027332209.1	Gnomon	exon	7466341	7466443	.	+	.	gene_id "Mf"; transcript_id "XM_073075657.1"; db_xref "GeneID:140744137"; db_xref "GenBank:XM_073075657.1"; experiment "COORDINATES: polyA evidence [ECO:0006239]"; gene "Mf"; model_evidence "Supporting evidence includes similarity to: 23 Proteins"; product "myofilin, transcript variant X6"; transcript_biotype "mRNA"; exon_number "6";
NW_027332209.1	Gnomon	exon	7467265	7467572	.	+	.	gene_id "Mf"; transcript_id "XM_073075657.1"; db_xref "GeneID:140744137"; db_xref "GenBank:XM_073075657.1"; experiment "COORDINATES: polyA evidence [ECO:0006239]"; gene "Mf"; model_evidence "Supporting evidence includes similarity to: 23 Proteins"; product "myofilin, transcript variant X6"; transcript_biotype "mRNA"; exon_number "7";
NW_027332209.1	Gnomon	CDS	7461248	7461338	.	+	0	gene_id "Mf"; transcript_id "XM_073075657.1"; db_xref "GeneID:140744137"; db_xref "GenBank:XP_072931758.1"; gbkey "CDS"; gene "Mf"; product "uncharacterized protein Mf isoform X4"; protein_id "XP_072931758.1"; exon_number "2";
NW_027332209.1	Gnomon	CDS	7461609	7461845	.	+	2	gene_id "Mf"; transcript_id "XM_073075657.1"; db_xref "GeneID:140744137"; db_xref "GenBank:XP_072931758.1"; gbkey "CDS"; gene "Mf"; product "uncharacterized protein Mf isoform X4"; protein_id "XP_072931758.1"; exon_number "3";
NW_027332209.1	Gnomon	CDS	7463607	7463849	.	+	2	gene_id "Mf"; transcript_id "XM_073075657.1"; db_xref "GeneID:140744137"; db_xref "GenBank:XP_072931758.1"; gbkey "CDS"; gene "Mf"; product "uncharacterized protein Mf isoform X4"; protein_id "XP_072931758.1"; exon_number "4";
NW_027332209.1	Gnomon	CDS	7464953	7465117	.	+	2	gene_id "Mf"; transcript_id "XM_073075657.1"; db_xref "GeneID:140744137"; db_xref "GenBank:XP_072931758.1"; gbkey "CDS"; gene "Mf"; product "uncharacterized protein Mf isoform X4"; protein_id "XP_072931758.1"; exon_number "5";
NW_027332209.1	Gnomon	CDS	7466341	7466408	.	+	2	gene_id "Mf"; transcript_id "XM_073075657.1"; db_xref "GeneID:140744137"; db_xref "GenBank:XP_072931758.1"; gbkey "CDS"; gene "Mf"; product "uncharacterized protein Mf isoform X4"; protein_id "XP_072931758.1"; exon_number "6";
NW_027332209.1	Gnomon	start_codon	7461248	7461250	.	+	0	gene_id "Mf"; transcript_id "XM_073075657.1"; db_xref "GeneID:140744137"; db_xref "GenBank:XP_072931758.1"; gbkey "CDS"; gene "Mf"; product "uncharacterized protein Mf isoform X4"; protein_id "XP_072931758.1"; exon_number "2";
NW_027332209.1	Gnomon	stop_codon	7466409	7466411	.	+	0	gene_id "Mf"; transcript_id "XM_073075657.1"; db_xref "GeneID:140744137"; db_xref "GenBank:XP_072931758.1"; gbkey "CDS"; gene "Mf"; product "uncharacterized protein Mf isoform X4"; protein_id "XP_072931758.1"; exon_number "6";
NW_027332209.1	Gnomon	transcript	7458651	7467572	.	+	.	gene_id "Mf"; transcript_id "XM_073075648.1"; db_xref "GeneID:140744137"; db_xref "GenBank:XM_073075648.1"; experiment "COORDINATES: polyA evidence [ECO:0006239]"; gbkey "mRNA"; gene "Mf"; model_evidence "Supporting evidence includes similarity to: 24 Proteins"; product "myofilin, transcript variant X5"; transcript_biotype "mRNA";
NW_027332209.1	Gnomon	exon	7458651	7458783	.	+	.	gene_id "Mf"; transcript_id "XM_073075648.1"; db_xref "GeneID:140744137"; db_xref "GenBank:XM_073075648.1"; experiment "COORDINATES: polyA evidence [ECO:0006239]"; gene "Mf"; model_evidence "Supporting evidence includes similarity to: 24 Proteins"; product "myofilin, transcript variant X5"; transcript_biotype "mRNA"; exon_number "1";
NW_027332209.1	Gnomon	exon	7461220	7461338	.	+	.	gene_id "Mf"; transcript_id "XM_073075648.1"; db_xref "GeneID:140744137"; db_xref "GenBank:XM_073075648.1"; experiment "COORDINATES: polyA evidence [ECO:0006239]"; gene "Mf"; model_evidence "Supporting evidence includes similarity to: 24 Proteins"; product "myofilin, transcript variant X5"; transcript_biotype "mRNA"; exon_number "2";
NW_027332209.1	Gnomon	exon	7461609	7461845	.	+	.	gene_id "Mf"; transcript_id "XM_073075648.1"; db_xref "GeneID:140744137"; db_xref "GenBank:XM_073075648.1"; experiment "COORDINATES: polyA evidence [ECO:0006239]"; gene "Mf"; model_evidence "Supporting evidence includes similarity to: 24 Proteins"; product "myofilin, transcript variant X5"; transcript_biotype "mRNA"; exon_number "3";
NW_027332209.1	Gnomon	exon	7463607	7463849	.	+	.	gene_id "Mf"; transcript_id "XM_073075648.1"; db_xref "GeneID:140744137"; db_xref "GenBank:XM_073075648.1"; experiment "COORDINATES: polyA evidence [ECO:0006239]"; gene "Mf"; model_evidence "Supporting evidence includes similarity to: 24 Proteins"; product "myofilin, transcript variant X5"; transcript_biotype "mRNA"; exon_number "4";
NW_027332209.1	Gnomon	exon	7465921	7466151	.	+	.	gene_id "Mf"; transcript_id "XM_073075648.1"; db_xref "GeneID:140744137"; db_xref "GenBank:XM_073075648.1"; experiment "COORDINATES: polyA evidence [ECO:0006239]"; gene "Mf"; model_evidence "Supporting evidence includes similarity to: 24 Proteins"; product "myofilin, transcript variant X5"; transcript_biotype "mRNA"; exon_number "5";
NW_027332209.1	Gnomon	exon	7466341	7466443	.	+	.	gene_id "Mf"; transcript_id "XM_073075648.1"; db_xref "GeneID:140744137"; db_xref "GenBank:XM_073075648.1"; experiment "COORDINATES: polyA evidence [ECO:0006239]"; gene "Mf"; model_evidence "Supporting evidence includes similarity to: 24 Proteins"; product "myofilin, transcript variant X5"; transcript_biotype "mRNA"; exon_number "6";
NW_027332209.1	Gnomon	exon	7467265	7467572	.	+	.	gene_id "Mf"; transcript_id "XM_073075648.1"; db_xref "GeneID:140744137"; db_xref "GenBank:XM_073075648.1"; experiment "COORDINATES: polyA evidence [ECO:0006239]"; gene "Mf"; model_evidence "Supporting evidence includes similarity to: 24 Proteins"; product "myofilin, transcript variant X5"; transcript_biotype "mRNA"; exon_number "7";
NW_027332209.1	Gnomon	CDS	7461248	7461338	.	+	0	gene_id "Mf"; transcript_id "XM_073075648.1"; db_xref "GeneID:140744137"; db_xref "GenBank:XP_072931749.1"; gbkey "CDS"; gene "Mf"; product "uncharacterized protein Mf isoform X3"; protein_id "XP_072931749.1"; exon_number "2";
NW_027332209.1	Gnomon	CDS	7461609	7461845	.	+	2	gene_id "Mf"; transcript_id "XM_073075648.1"; db_xref "GeneID:140744137"; db_xref "GenBank:XP_072931749.1"; gbkey "CDS"; gene "Mf"; product "uncharacterized protein Mf isoform X3"; protein_id "XP_072931749.1"; exon_number "3";
NW_027332209.1	Gnomon	CDS	7463607	7463849	.	+	2	gene_id "Mf"; transcript_id "XM_073075648.1"; db_xref "GeneID:140744137"; db_xref "GenBank:XP_072931749.1"; gbkey "CDS"; gene "Mf"; product "uncharacterized protein Mf isoform X3"; protein_id "XP_072931749.1"; exon_number "4";
NW_027332209.1	Gnomon	CDS	7465921	7466151	.	+	2	gene_id "Mf"; transcript_id "XM_073075648.1"; db_xref "GeneID:140744137"; db_xref "GenBank:XP_072931749.1"; gbkey "CDS"; gene "Mf"; product "uncharacterized protein Mf isoform X3"; protein_id "XP_072931749.1"; exon_number "5";
NW_027332209.1	Gnomon	CDS	7466341	7466408	.	+	2	gene_id "Mf"; transcript_id "XM_073075648.1"; db_xref "GeneID:140744137"; db_xref "GenBank:XP_072931749.1"; gbkey "CDS"; gene "Mf"; product "uncharacterized protein Mf isoform X3"; protein_id "XP_072931749.1"; exon_number "6";
NW_027332209.1	Gnomon	start_codon	7461248	7461250	.	+	0	gene_id "Mf"; transcript_id "XM_073075648.1"; db_xref "GeneID:140744137"; db_xref "GenBank:XP_072931749.1"; gbkey "CDS"; gene "Mf"; product "uncharacterized protein Mf isoform X3"; protein_id "XP_072931749.1"; exon_number "2";
NW_027332209.1	Gnomon	stop_codon	7466409	7466411	.	+	0	gene_id "Mf"; transcript_id "XM_073075648.1"; db_xref "GeneID:140744137"; db_xref "GenBank:XP_072931749.1"; gbkey "CDS"; gene "Mf"; product "uncharacterized protein Mf isoform X3"; protein_id "XP_072931749.1"; exon_number "6";
NW_027332209.1	Gnomon	transcript	7458651	7467572	.	+	.	gene_id "Mf"; transcript_id "XM_073075663.1"; db_xref "GeneID:140744137"; db_xref "GenBank:XM_073075663.1"; experiment "COORDINATES: polyA evidence [ECO:0006239]"; gbkey "mRNA"; gene "Mf"; model_evidence "Supporting evidence includes similarity to: 23 Proteins"; product "myofilin, transcript variant X7"; transcript_biotype "mRNA";
NW_027332209.1	Gnomon	exon	7458651	7458783	.	+	.	gene_id "Mf"; transcript_id "XM_073075663.1"; db_xref "GeneID:140744137"; db_xref "GenBank:XM_073075663.1"; experiment "COORDINATES: polyA evidence [ECO:0006239]"; gene "Mf"; model_evidence "Supporting evidence includes similarity to: 23 Proteins"; product "myofilin, transcript variant X7"; transcript_biotype "mRNA"; exon_number "1";
NW_027332209.1	Gnomon	exon	7461220	7461338	.	+	.	gene_id "Mf"; transcript_id "XM_073075663.1"; db_xref "GeneID:140744137"; db_xref "GenBank:XM_073075663.1"; experiment "COORDINATES: polyA evidence [ECO:0006239]"; gene "Mf"; model_evidence "Supporting evidence includes similarity to: 23 Proteins"; product "myofilin, transcript variant X7"; transcript_biotype "mRNA"; exon_number "2";
NW_027332209.1	Gnomon	exon	7461609	7461845	.	+	.	gene_id "Mf"; transcript_id "XM_073075663.1"; db_xref "GeneID:140744137"; db_xref "GenBank:XM_073075663.1"; experiment "COORDINATES: polyA evidence [ECO:0006239]"; gene "Mf"; model_evidence "Supporting evidence includes similarity to: 23 Proteins"; product "myofilin, transcript variant X7"; transcript_biotype "mRNA"; exon_number "3";
NW_027332209.1	Gnomon	exon	7463607	7463849	.	+	.	gene_id "Mf"; transcript_id "XM_073075663.1"; db_xref "GeneID:140744137"; db_xref "GenBank:XM_073075663.1"; experiment "COORDINATES: polyA evidence [ECO:0006239]"; gene "Mf"; model_evidence "Supporting evidence includes similarity to: 23 Proteins"; product "myofilin, transcript variant X7"; transcript_biotype "mRNA"; exon_number "4";
NW_027332209.1	Gnomon	exon	7467265	7467572	.	+	.	gene_id "Mf"; transcript_id "XM_073075663.1"; db_xref "GeneID:140744137"; db_xref "GenBank:XM_073075663.1"; experiment "COORDINATES: polyA evidence [ECO:0006239]"; gene "Mf"; model_evidence "Supporting evidence includes similarity to: 23 Proteins"; product "myofilin, transcript variant X7"; transcript_biotype "mRNA"; exon_number "5";
NW_027332209.1	Gnomon	CDS	7461248	7461338	.	+	0	gene_id "Mf"; transcript_id "XM_073075663.1"; db_xref "GeneID:140744137"; db_xref "GenBank:XP_072931764.1"; gbkey "CDS"; gene "Mf"; product "uncharacterized protein Mf isoform X5"; protein_id "XP_072931764.1"; exon_number "2";
NW_027332209.1	Gnomon	CDS	7461609	7461845	.	+	2	gene_id "Mf"; transcript_id "XM_073075663.1"; db_xref "GeneID:140744137"; db_xref "GenBank:XP_072931764.1"; gbkey "CDS"; gene "Mf"; product "uncharacterized protein Mf isoform X5"; protein_id "XP_072931764.1"; exon_number "3";
NW_027332209.1	Gnomon	CDS	7463607	7463849	.	+	2	gene_id "Mf"; transcript_id "XM_073075663.1"; db_xref "GeneID:140744137"; db_xref "GenBank:XP_072931764.1"; gbkey "CDS"; gene "Mf"; product "uncharacterized protein Mf isoform X5"; protein_id "XP_072931764.1"; exon_number "4";
NW_027332209.1	Gnomon	CDS	7467265	7467275	.	+	2	gene_id "Mf"; transcript_id "XM_073075663.1"; db_xref "GeneID:140744137"; db_xref "GenBank:XP_072931764.1"; gbkey "CDS"; gene "Mf"; product "uncharacterized protein Mf isoform X5"; protein_id "XP_072931764.1"; exon_number "5";
NW_027332209.1	Gnomon	start_codon	7461248	7461250	.	+	0	gene_id "Mf"; transcript_id "XM_073075663.1"; db_xref "GeneID:140744137"; db_xref "GenBank:XP_072931764.1"; gbkey "CDS"; gene "Mf"; product "uncharacterized protein Mf isoform X5"; protein_id "XP_072931764.1"; exon_number "2";
NW_027332209.1	Gnomon	stop_codon	7467276	7467278	.	+	0	gene_id "Mf"; transcript_id "XM_073075663.1"; db_xref "GeneID:140744137"; db_xref "GenBank:XP_072931764.1"; gbkey "CDS"; gene "Mf"; product "uncharacterized protein Mf isoform X5"; protein_id "XP_072931764.1"; exon_number "5";
NW_027332209.1	Gnomon	transcript	7458651	7462604	.	+	.	gene_id "Mf"; transcript_id "XM_073075669.1"; db_xref "GeneID:140744137"; db_xref "GenBank:XM_073075669.1"; experiment "COORDINATES: polyA evidence [ECO:0006239]"; gbkey "mRNA"; gene "Mf"; model_evidence "Supporting evidence includes similarity to: 20 Proteins"; product "myofilin, transcript variant X8"; transcript_biotype "mRNA";
NW_027332209.1	Gnomon	exon	7458651	7458783	.	+	.	gene_id "Mf"; transcript_id "XM_073075669.1"; db_xref "GeneID:140744137"; db_xref "GenBank:XM_073075669.1"; experiment "COORDINATES: polyA evidence [ECO:0006239]"; gene "Mf"; model_evidence "Supporting evidence includes similarity to: 20 Proteins"; product "myofilin, transcript variant X8"; transcript_biotype "mRNA"; exon_number "1";
NW_027332209.1	Gnomon	exon	7461220	7461338	.	+	.	gene_id "Mf"; transcript_id "XM_073075669.1"; db_xref "GeneID:140744137"; db_xref "GenBank:XM_073075669.1"; experiment "COORDINATES: polyA evidence [ECO:0006239]"; gene "Mf"; model_evidence "Supporting evidence includes similarity to: 20 Proteins"; product "myofilin, transcript variant X8"; transcript_biotype "mRNA"; exon_number "2";
NW_027332209.1	Gnomon	exon	7461609	7461845	.	+	.	gene_id "Mf"; transcript_id "XM_073075669.1"; db_xref "GeneID:140744137"; db_xref "GenBank:XM_073075669.1"; experiment "COORDINATES: polyA evidence [ECO:0006239]"; gene "Mf"; model_evidence "Supporting evidence includes similarity to: 20 Proteins"; product "myofilin, transcript variant X8"; transcript_biotype "mRNA"; exon_number "3";
NW_027332209.1	Gnomon	exon	7462324	7462604	.	+	.	gene_id "Mf"; transcript_id "XM_073075669.1"; db_xref "GeneID:140744137"; db_xref "GenBank:XM_073075669.1"; experiment "COORDINATES: polyA evidence [ECO:0006239]"; gene "Mf"; model_evidence "Supporting evidence includes similarity to: 20 Proteins"; product "myofilin, transcript variant X8"; transcript_biotype "mRNA"; exon_number "4";
NW_027332209.1	Gnomon	CDS	7461248	7461338	.	+	0	gene_id "Mf"; transcript_id "XM_073075669.1"; db_xref "GeneID:140744137"; db_xref "GenBank:XP_072931770.1"; gbkey "CDS"; gene "Mf"; product "uncharacterized protein Mf isoform X6"; protein_id "XP_072931770.1"; exon_number "2";
NW_027332209.1	Gnomon	CDS	7461609	7461845	.	+	2	gene_id "Mf"; transcript_id "XM_073075669.1"; db_xref "GeneID:140744137"; db_xref "GenBank:XP_072931770.1"; gbkey "CDS"; gene "Mf"; product "uncharacterized protein Mf isoform X6"; protein_id "XP_072931770.1"; exon_number "3";
NW_027332209.1	Gnomon	CDS	7462324	7462346	.	+	2	gene_id "Mf"; transcript_id "XM_073075669.1"; db_xref "GeneID:140744137"; db_xref "GenBank:XP_072931770.1"; gbkey "CDS"; gene "Mf"; product "uncharacterized protein Mf isoform X6"; protein_id "XP_072931770.1"; exon_number "4";
NW_027332209.1	Gnomon	start_codon	7461248	7461250	.	+	0	gene_id "Mf"; transcript_id "XM_073075669.1"; db_xref "GeneID:140744137"; db_xref "GenBank:XP_072931770.1"; gbkey "CDS"; gene "Mf"; product "uncharacterized protein Mf isoform X6"; protein_id "XP_072931770.1"; exon_number "2";
NW_027332209.1	Gnomon	stop_codon	7462347	7462349	.	+	0	gene_id "Mf"; transcript_id "XM_073075669.1"; db_xref "GeneID:140744137"; db_xref "GenBank:XP_072931770.1"; gbkey "CDS"; gene "Mf"; product "uncharacterized protein Mf isoform X6"; protein_id "XP_072931770.1"; exon_number "4";
NW_027332209.1	Gnomon	transcript	7458854	7467572	.	+	.	gene_id "Mf"; transcript_id "XM_073075624.1"; db_xref "GeneID:140744137"; db_xref "GenBank:XM_073075624.1"; experiment "COORDINATES: polyA evidence [ECO:0006239]"; gbkey "mRNA"; gene "Mf"; model_evidence "Supporting evidence includes similarity to: 27 Proteins"; product "myofilin, transcript variant X2"; transcript_biotype "mRNA";
NW_027332209.1	Gnomon	exon	7458854	7459004	.	+	.	gene_id "Mf"; transcript_id "XM_073075624.1"; db_xref "GeneID:140744137"; db_xref "GenBank:XM_073075624.1"; experiment "COORDINATES: polyA evidence [ECO:0006239]"; gene "Mf"; model_evidence "Supporting evidence includes similarity to: 27 Proteins"; product "myofilin, transcript variant X2"; transcript_biotype "mRNA"; exon_number "1";
NW_027332209.1	Gnomon	exon	7461220	7461338	.	+	.	gene_id "Mf"; transcript_id "XM_073075624.1"; db_xref "GeneID:140744137"; db_xref "GenBank:XM_073075624.1"; experiment "COORDINATES: polyA evidence [ECO:0006239]"; gene "Mf"; model_evidence "Supporting evidence includes similarity to: 27 Proteins"; product "myofilin, transcript variant X2"; transcript_biotype "mRNA"; exon_number "2";
NW_027332209.1	Gnomon	exon	7461609	7461845	.	+	.	gene_id "Mf"; transcript_id "XM_073075624.1"; db_xref "GeneID:140744137"; db_xref "GenBank:XM_073075624.1"; experiment "COORDINATES: polyA evidence [ECO:0006239]"; gene "Mf"; model_evidence "Supporting evidence includes similarity to: 27 Proteins"; product "myofilin, transcript variant X2"; transcript_biotype "mRNA"; exon_number "3";
NW_027332209.1	Gnomon	exon	7463607	7463849	.	+	.	gene_id "Mf"; transcript_id "XM_073075624.1"; db_xref "GeneID:140744137"; db_xref "GenBank:XM_073075624.1"; experiment "COORDINATES: polyA evidence [ECO:0006239]"; gene "Mf"; model_evidence "Supporting evidence includes similarity to: 27 Proteins"; product "myofilin, transcript variant X2"; transcript_biotype "mRNA"; exon_number "4";
NW_027332209.1	Gnomon	exon	7464953	7465117	.	+	.	gene_id "Mf"; transcript_id "XM_073075624.1"; db_xref "GeneID:140744137"; db_xref "GenBank:XM_073075624.1"; experiment "COORDINATES: polyA evidence [ECO:0006239]"; gene "Mf"; model_evidence "Supporting evidence includes similarity to: 27 Proteins"; product "myofilin, transcript variant X2"; transcript_biotype "mRNA"; exon_number "5";
NW_027332209.1	Gnomon	exon	7465921	7466151	.	+	.	gene_id "Mf"; transcript_id "XM_073075624.1"; db_xref "GeneID:140744137"; db_xref "GenBank:XM_073075624.1"; experiment "COORDINATES: polyA evidence [ECO:0006239]"; gene "Mf"; model_evidence "Supporting evidence includes similarity to: 27 Proteins"; product "myofilin, transcript variant X2"; transcript_biotype "mRNA"; exon_number "6";
NW_027332209.1	Gnomon	exon	7466341	7466443	.	+	.	gene_id "Mf"; transcript_id "XM_073075624.1"; db_xref "GeneID:140744137"; db_xref "GenBank:XM_073075624.1"; experiment "COORDINATES: polyA evidence [ECO:0006239]"; gene "Mf"; model_evidence "Supporting evidence includes similarity to: 27 Proteins"; product "myofilin, transcript variant X2"; transcript_biotype "mRNA"; exon_number "7";
NW_027332209.1	Gnomon	exon	7467265	7467572	.	+	.	gene_id "Mf"; transcript_id "XM_073075624.1"; db_xref "GeneID:140744137"; db_xref "GenBank:XM_073075624.1"; experiment "COORDINATES: polyA evidence [ECO:0006239]"; gene "Mf"; model_evidence "Supporting evidence includes similarity to: 27 Proteins"; product "myofilin, transcript variant X2"; transcript_biotype "mRNA"; exon_number "8";
NW_027332209.1	Gnomon	CDS	7461248	7461338	.	+	0	gene_id "Mf"; transcript_id "XM_073075624.1"; db_xref "GeneID:140744137"; db_xref "GenBank:XP_072931725.1"; gbkey "CDS"; gene "Mf"; product "uncharacterized protein Mf isoform X1"; protein_id "XP_072931725.1"; exon_number "2";
NW_027332209.1	Gnomon	CDS	7461609	7461845	.	+	2	gene_id "Mf"; transcript_id "XM_073075624.1"; db_xref "GeneID:140744137"; db_xref "GenBank:XP_072931725.1"; gbkey "CDS"; gene "Mf"; product "uncharacterized protein Mf isoform X1"; protein_id "XP_072931725.1"; exon_number "3";
NW_027332209.1	Gnomon	CDS	7463607	7463849	.	+	2	gene_id "Mf"; transcript_id "XM_073075624.1"; db_xref "GeneID:140744137"; db_xref "GenBank:XP_072931725.1"; gbkey "CDS"; gene "Mf"; product "uncharacterized protein Mf isoform X1"; protein_id "XP_072931725.1"; exon_number "4";
NW_027332209.1	Gnomon	CDS	7464953	7465117	.	+	2	gene_id "Mf"; transcript_id "XM_073075624.1"; db_xref "GeneID:140744137"; db_xref "GenBank:XP_072931725.1"; gbkey "CDS"; gene "Mf"; product "uncharacterized protein Mf isoform X1"; protein_id "XP_072931725.1"; exon_number "5";
NW_027332209.1	Gnomon	CDS	7465921	7466151	.	+	2	gene_id "Mf"; transcript_id "XM_073075624.1"; db_xref "GeneID:140744137"; db_xref "GenBank:XP_072931725.1"; gbkey "CDS"; gene "Mf"; product "uncharacterized protein Mf isoform X1"; protein_id "XP_072931725.1"; exon_number "6";
NW_027332209.1	Gnomon	CDS	7466341	7466408	.	+	2	gene_id "Mf"; transcript_id "XM_073075624.1"; db_xref "GeneID:140744137"; db_xref "GenBank:XP_072931725.1"; gbkey "CDS"; gene "Mf"; product "uncharacterized protein Mf isoform X1"; protein_id "XP_072931725.1"; exon_number "7";
NW_027332209.1	Gnomon	start_codon	7461248	7461250	.	+	0	gene_id "Mf"; transcript_id "XM_073075624.1"; db_xref "GeneID:140744137"; db_xref "GenBank:XP_072931725.1"; gbkey "CDS"; gene "Mf"; product "uncharacterized protein Mf isoform X1"; protein_id "XP_072931725.1"; exon_number "2";
NW_027332209.1	Gnomon	stop_codon	7466409	7466411	.	+	0	gene_id "Mf"; transcript_id "XM_073075624.1"; db_xref "GeneID:140744137"; db_xref "GenBank:XP_072931725.1"; gbkey "CDS"; gene "Mf"; product "uncharacterized protein Mf isoform X1"; protein_id "XP_072931725.1"; exon_number "7";
NW_027332209.1	Gnomon	transcript	7458940	7467572	.	+	.	gene_id "Mf"; transcript_id "XM_073075633.1"; db_xref "GeneID:140744137"; db_xref "GenBank:XM_073075633.1"; experiment "COORDINATES: polyA evidence [ECO:0006239]"; gbkey "mRNA"; gene "Mf"; model_evidence "Supporting evidence includes similarity to: 27 Proteins"; product "myofilin, transcript variant X3"; transcript_biotype "mRNA";
NW_027332209.1	Gnomon	exon	7458940	7459091	.	+	.	gene_id "Mf"; transcript_id "XM_073075633.1"; db_xref "GeneID:140744137"; db_xref "GenBank:XM_073075633.1"; experiment "COORDINATES: polyA evidence [ECO:0006239]"; gene "Mf"; model_evidence "Supporting evidence includes similarity to: 27 Proteins"; product "myofilin, transcript variant X3"; transcript_biotype "mRNA"; exon_number "1";
NW_027332209.1	Gnomon	exon	7461220	7461338	.	+	.	gene_id "Mf"; transcript_id "XM_073075633.1"; db_xref "GeneID:140744137"; db_xref "GenBank:XM_073075633.1"; experiment "COORDINATES: polyA evidence [ECO:0006239]"; gene "Mf"; model_evidence "Supporting evidence includes similarity to: 27 Proteins"; product "myofilin, transcript variant X3"; transcript_biotype "mRNA"; exon_number "2";
NW_027332209.1	Gnomon	exon	7461609	7461845	.	+	.	gene_id "Mf"; transcript_id "XM_073075633.1"; db_xref "GeneID:140744137"; db_xref "GenBank:XM_073075633.1"; experiment "COORDINATES: polyA evidence [ECO:0006239]"; gene "Mf"; model_evidence "Supporting evidence includes similarity to: 27 Proteins"; product "myofilin, transcript variant X3"; transcript_biotype "mRNA"; exon_number "3";
NW_027332209.1	Gnomon	exon	7463607	7463849	.	+	.	gene_id "Mf"; transcript_id "XM_073075633.1"; db_xref "GeneID:140744137"; db_xref "GenBank:XM_073075633.1"; experiment "COORDINATES: polyA evidence [ECO:0006239]"; gene "Mf"; model_evidence "Supporting evidence includes similarity to: 27 Proteins"; product "myofilin, transcript variant X3"; transcript_biotype "mRNA"; exon_number "4";
NW_027332209.1	Gnomon	exon	7464953	7465117	.	+	.	gene_id "Mf"; transcript_id "XM_073075633.1"; db_xref "GeneID:140744137"; db_xref "GenBank:XM_073075633.1"; experiment "COORDINATES: polyA evidence [ECO:0006239]"; gene "Mf"; model_evidence "Supporting evidence includes similarity to: 27 Proteins"; product "myofilin, transcript variant X3"; transcript_biotype "mRNA"; exon_number "5";
NW_027332209.1	Gnomon	exon	7465921	7466151	.	+	.	gene_id "Mf"; transcript_id "XM_073075633.1"; db_xref "GeneID:140744137"; db_xref "GenBank:XM_073075633.1"; experiment "COORDINATES: polyA evidence [ECO:0006239]"; gene "Mf"; model_evidence "Supporting evidence includes similarity to: 27 Proteins"; product "myofilin, transcript variant X3"; transcript_biotype "mRNA"; exon_number "6";
NW_027332209.1	Gnomon	exon	7466341	7466443	.	+	.	gene_id "Mf"; transcript_id "XM_073075633.1"; db_xref "GeneID:140744137"; db_xref "GenBank:XM_073075633.1"; experiment "COORDINATES: polyA evidence [ECO:0006239]"; gene "Mf"; model_evidence "Supporting evidence includes similarity to: 27 Proteins"; product "myofilin, transcript variant X3"; transcript_biotype "mRNA"; exon_number "7";
NW_027332209.1	Gnomon	exon	7467265	7467572	.	+	.	gene_id "Mf"; transcript_id "XM_073075633.1"; db_xref "GeneID:140744137"; db_xref "GenBank:XM_073075633.1"; experiment "COORDINATES: polyA evidence [ECO:0006239]"; gene "Mf"; model_evidence "Supporting evidence includes similarity to: 27 Proteins"; product "myofilin, transcript variant X3"; transcript_biotype "mRNA"; exon_number "8";
NW_027332209.1	Gnomon	CDS	7461248	7461338	.	+	0	gene_id "Mf"; transcript_id "XM_073075633.1"; db_xref "GeneID:140744137"; db_xref "GenBank:XP_072931734.1"; gbkey "CDS"; gene "Mf"; product "uncharacterized protein Mf isoform X1"; protein_id "XP_072931734.1"; exon_number "2";
NW_027332209.1	Gnomon	CDS	7461609	7461845	.	+	2	gene_id "Mf"; transcript_id "XM_073075633.1"; db_xref "GeneID:140744137"; db_xref "GenBank:XP_072931734.1"; gbkey "CDS"; gene "Mf"; product "uncharacterized protein Mf isoform X1"; protein_id "XP_072931734.1"; exon_number "3";
NW_027332209.1	Gnomon	CDS	7463607	7463849	.	+	2	gene_id "Mf"; transcript_id "XM_073075633.1"; db_xref "GeneID:140744137"; db_xref "GenBank:XP_072931734.1"; gbkey "CDS"; gene "Mf"; product "uncharacterized protein Mf isoform X1"; protein_id "XP_072931734.1"; exon_number "4";
NW_027332209.1	Gnomon	CDS	7464953	7465117	.	+	2	gene_id "Mf"; transcript_id "XM_073075633.1"; db_xref "GeneID:140744137"; db_xref "GenBank:XP_072931734.1"; gbkey "CDS"; gene "Mf"; product "uncharacterized protein Mf isoform X1"; protein_id "XP_072931734.1"; exon_number "5";
NW_027332209.1	Gnomon	CDS	7465921	7466151	.	+	2	gene_id "Mf"; transcript_id "XM_073075633.1"; db_xref "GeneID:140744137"; db_xref "GenBank:XP_072931734.1"; gbkey "CDS"; gene "Mf"; product "uncharacterized protein Mf isoform X1"; protein_id "XP_072931734.1"; exon_number "6";
NW_027332209.1	Gnomon	CDS	7466341	7466408	.	+	2	gene_id "Mf"; transcript_id "XM_073075633.1"; db_xref "GeneID:140744137"; db_xref "GenBank:XP_072931734.1"; gbkey "CDS"; gene "Mf"; product "uncharacterized protein Mf isoform X1"; protein_id "XP_072931734.1"; exon_number "7";
NW_027332209.1	Gnomon	start_codon	7461248	7461250	.	+	0	gene_id "Mf"; transcript_id "XM_073075633.1"; db_xref "GeneID:140744137"; db_xref "GenBank:XP_072931734.1"; gbkey "CDS"; gene "Mf"; product "uncharacterized protein Mf isoform X1"; protein_id "XP_072931734.1"; exon_number "2";
NW_027332209.1	Gnomon	stop_codon	7466409	7466411	.	+	0	gene_id "Mf"; transcript_id "XM_073075633.1"; db_xref "GeneID:140744137"; db_xref "GenBank:XP_072931734.1"; gbkey "CDS"; gene "Mf"; product "uncharacterized protein Mf isoform X1"; protein_id "XP_072931734.1"; exon_number "7";
NW_027332209.1	Gnomon	gene	7469221	7472160	.	+	.	gene_id "LOC140744195"; transcript_id ""; db_xref "GeneID:140744195"; description "uncharacterized LOC140744195"; gbkey "Gene"; gene "LOC140744195"; gene_biotype "protein_coding";
NW_027332209.1	Gnomon	transcript	7469221	7472160	.	+	.	gene_id "LOC140744195"; transcript_id "XM_073075694.1"; db_xref "GeneID:140744195"; db_xref "GenBank:XM_073075694.1"; experiment "COORDINATES: polyA evidence [ECO:0006239]"; gbkey "mRNA"; gene "LOC140744195"; model_evidence "Supporting evidence includes similarity to: 3 Proteins"; product "uncharacterized protein"; transcript_biotype "mRNA";
NW_027332209.1	Gnomon	exon	7469221	7469451	.	+	.	gene_id "LOC140744195"; transcript_id "XM_073075694.1"; db_xref "GeneID:140744195"; db_xref "GenBank:XM_073075694.1"; experiment "COORDINATES: polyA evidence [ECO:0006239]"; gene "LOC140744195"; model_evidence "Supporting evidence includes similarity to: 3 Proteins"; product "uncharacterized protein"; transcript_biotype "mRNA"; exon_number "1";
NW_027332209.1	Gnomon	exon	7469573	7469776	.	+	.	gene_id "LOC140744195"; transcript_id "XM_073075694.1"; db_xref "GeneID:140744195"; db_xref "GenBank:XM_073075694.1"; experiment "COORDINATES: polyA evidence [ECO:0006239]"; gene "LOC140744195"; model_evidence "Supporting evidence includes similarity to: 3 Proteins"; product "uncharacterized protein"; transcript_biotype "mRNA"; exon_number "2";
NW_027332209.1	Gnomon	exon	7470914	7472160	.	+	.	gene_id "LOC140744195"; transcript_id "XM_073075694.1"; db_xref "GeneID:140744195"; db_xref "GenBank:XM_073075694.1"; experiment "COORDINATES: polyA evidence [ECO:0006239]"; gene "LOC140744195"; model_evidence "Supporting evidence includes similarity to: 3 Proteins"; product "uncharacterized protein"; transcript_biotype "mRNA"; exon_number "3";
NW_027332209.1	Gnomon	CDS	7469339	7469451	.	+	0	gene_id "LOC140744195"; transcript_id "XM_073075694.1"; db_xref "GeneID:140744195"; db_xref "GenBank:XP_072931795.1"; gbkey "CDS"; gene "LOC140744195"; product "uncharacterized protein"; protein_id "XP_072931795.1"; exon_number "1";
NW_027332209.1	Gnomon	CDS	7469573	7469776	.	+	1	gene_id "LOC140744195"; transcript_id "XM_073075694.1"; db_xref "GeneID:140744195"; db_xref "GenBank:XP_072931795.1"; gbkey "CDS"; gene "LOC140744195"; product "uncharacterized protein"; protein_id "XP_072931795.1"; exon_number "2";
NW_027332209.1	Gnomon	CDS	7470914	7471235	.	+	1	gene_id "LOC140744195"; transcript_id "XM_073075694.1"; db_xref "GeneID:140744195"; db_xref "GenBank:XP_072931795.1"; gbkey "CDS"; gene "LOC140744195"; product "uncharacterized protein"; protein_id "XP_072931795.1"; exon_number "3";
NW_027332209.1	Gnomon	start_codon	7469339	7469341	.	+	0	gene_id "LOC140744195"; transcript_id "XM_073075694.1"; db_xref "GeneID:140744195"; db_xref "GenBank:XP_072931795.1"; gbkey "CDS"; gene "LOC140744195"; product "uncharacterized protein"; protein_id "XP_072931795.1"; exon_number "1";
NW_027332209.1	Gnomon	stop_codon	7471236	7471238	.	+	0	gene_id "LOC140744195"; transcript_id "XM_073075694.1"; db_xref "GeneID:140744195"; db_xref "GenBank:XP_072931795.1"; gbkey "CDS"; gene "LOC140744195"; product "uncharacterized protein"; protein_id "XP_072931795.1"; exon_number "3";
NW_027332209.1	Gnomon	gene	7471671	7477175	.	-	.	gene_id "LOC140744181"; transcript_id ""; db_xref "GeneID:140744181"; description "serine/threonine-protein phosphatase PP1-beta catalytic subunit"; gbkey "Gene"; gene "LOC140744181"; gene_biotype "protein_coding";
NW_027332209.1	Gnomon	transcript	7471671	7477175	.	-	.	gene_id "LOC140744181"; transcript_id "XM_073075685.1"; db_xref "GeneID:140744181"; db_xref "GenBank:XM_073075685.1"; experiment "COORDINATES: polyA evidence [ECO:0006239]"; gbkey "mRNA"; gene "LOC140744181"; model_evidence "Supporting evidence includes similarity to: 66 Proteins"; product "serine/threonine-protein phosphatase PP1-beta catalytic subunit, transcript variant X2"; transcript_biotype "mRNA";
NW_027332209.1	Gnomon	exon	7477036	7477175	.	-	.	gene_id "LOC140744181"; transcript_id "XM_073075685.1"; db_xref "GeneID:140744181"; db_xref "GenBank:XM_073075685.1"; experiment "COORDINATES: polyA evidence [ECO:0006239]"; gene "LOC140744181"; model_evidence "Supporting evidence includes similarity to: 66 Proteins"; product "serine/threonine-protein phosphatase PP1-beta catalytic subunit, transcript variant X2"; transcript_biotype "mRNA"; exon_number "1";
NW_027332209.1	Gnomon	exon	7475732	7475863	.	-	.	gene_id "LOC140744181"; transcript_id "XM_073075685.1"; db_xref "GeneID:140744181"; db_xref "GenBank:XM_073075685.1"; experiment "COORDINATES: polyA evidence [ECO:0006239]"; gene "LOC140744181"; model_evidence "Supporting evidence includes similarity to: 66 Proteins"; product "serine/threonine-protein phosphatase PP1-beta catalytic subunit, transcript variant X2"; transcript_biotype "mRNA"; exon_number "2";
NW_027332209.1	Gnomon	exon	7474501	7474716	.	-	.	gene_id "LOC140744181"; transcript_id "XM_073075685.1"; db_xref "GeneID:140744181"; db_xref "GenBank:XM_073075685.1"; experiment "COORDINATES: polyA evidence [ECO:0006239]"; gene "LOC140744181"; model_evidence "Supporting evidence includes similarity to: 66 Proteins"; product "serine/threonine-protein phosphatase PP1-beta catalytic subunit, transcript variant X2"; transcript_biotype "mRNA"; exon_number "3";
NW_027332209.1	Gnomon	exon	7473894	7474085	.	-	.	gene_id "LOC140744181"; transcript_id "XM_073075685.1"; db_xref "GeneID:140744181"; db_xref "GenBank:XM_073075685.1"; experiment "COORDINATES: polyA evidence [ECO:0006239]"; gene "LOC140744181"; model_evidence "Supporting evidence includes similarity to: 66 Proteins"; product "serine/threonine-protein phosphatase PP1-beta catalytic subunit, transcript variant X2"; transcript_biotype "mRNA"; exon_number "4";
NW_027332209.1	Gnomon	exon	7473277	7473428	.	-	.	gene_id "LOC140744181"; transcript_id "XM_073075685.1"; db_xref "GeneID:140744181"; db_xref "GenBank:XM_073075685.1"; experiment "COORDINATES: polyA evidence [ECO:0006239]"; gene "LOC140744181"; model_evidence "Supporting evidence includes similarity to: 66 Proteins"; product "serine/threonine-protein phosphatase PP1-beta catalytic subunit, transcript variant X2"; transcript_biotype "mRNA"; exon_number "5";
NW_027332209.1	Gnomon	exon	7472940	7473074	.	-	.	gene_id "LOC140744181"; transcript_id "XM_073075685.1"; db_xref "GeneID:140744181"; db_xref "GenBank:XM_073075685.1"; experiment "COORDINATES: polyA evidence [ECO:0006239]"; gene "LOC140744181"; model_evidence "Supporting evidence includes similarity to: 66 Proteins"; product "serine/threonine-protein phosphatase PP1-beta catalytic subunit, transcript variant X2"; transcript_biotype "mRNA"; exon_number "6";
NW_027332209.1	Gnomon	exon	7471671	7472867	.	-	.	gene_id "LOC140744181"; transcript_id "XM_073075685.1"; db_xref "GeneID:140744181"; db_xref "GenBank:XM_073075685.1"; experiment "COORDINATES: polyA evidence [ECO:0006239]"; gene "LOC140744181"; model_evidence "Supporting evidence includes similarity to: 66 Proteins"; product "serine/threonine-protein phosphatase PP1-beta catalytic subunit, transcript variant X2"; transcript_biotype "mRNA"; exon_number "7";
NW_027332209.1	Gnomon	CDS	7477036	7477084	.	-	0	gene_id "LOC140744181"; transcript_id "XM_073075685.1"; db_xref "GeneID:140744181"; db_xref "GenBank:XP_072931786.1"; gbkey "CDS"; gene "LOC140744181"; product "serine/threonine-protein phosphatase PP1-beta catalytic subunit isoform X2"; protein_id "XP_072931786.1"; exon_number "1";
NW_027332209.1	Gnomon	CDS	7475732	7475863	.	-	2	gene_id "LOC140744181"; transcript_id "XM_073075685.1"; db_xref "GeneID:140744181"; db_xref "GenBank:XP_072931786.1"; gbkey "CDS"; gene "LOC140744181"; product "serine/threonine-protein phosphatase PP1-beta catalytic subunit isoform X2"; protein_id "XP_072931786.1"; exon_number "2";
NW_027332209.1	Gnomon	CDS	7474501	7474716	.	-	2	gene_id "LOC140744181"; transcript_id "XM_073075685.1"; db_xref "GeneID:140744181"; db_xref "GenBank:XP_072931786.1"; gbkey "CDS"; gene "LOC140744181"; product "serine/threonine-protein phosphatase PP1-beta catalytic subunit isoform X2"; protein_id "XP_072931786.1"; exon_number "3";
NW_027332209.1	Gnomon	CDS	7473894	7474085	.	-	2	gene_id "LOC140744181"; transcript_id "XM_073075685.1"; db_xref "GeneID:140744181"; db_xref "GenBank:XP_072931786.1"; gbkey "CDS"; gene "LOC140744181"; product "serine/threonine-protein phosphatase PP1-beta catalytic subunit isoform X2"; protein_id "XP_072931786.1"; exon_number "4";
NW_027332209.1	Gnomon	CDS	7473277	7473428	.	-	2	gene_id "LOC140744181"; transcript_id "XM_073075685.1"; db_xref "GeneID:140744181"; db_xref "GenBank:XP_072931786.1"; gbkey "CDS"; gene "LOC140744181"; product "serine/threonine-protein phosphatase PP1-beta catalytic subunit isoform X2"; protein_id "XP_072931786.1"; exon_number "5";
NW_027332209.1	Gnomon	CDS	7472940	7473074	.	-	0	gene_id "LOC140744181"; transcript_id "XM_073075685.1"; db_xref "GeneID:140744181"; db_xref "GenBank:XP_072931786.1"; gbkey "CDS"; gene "LOC140744181"; product "serine/threonine-protein phosphatase PP1-beta catalytic subunit isoform X2"; protein_id "XP_072931786.1"; exon_number "6";
NW_027332209.1	Gnomon	CDS	7472772	7472867	.	-	0	gene_id "LOC140744181"; transcript_id "XM_073075685.1"; db_xref "GeneID:140744181"; db_xref "GenBank:XP_072931786.1"; gbkey "CDS"; gene "LOC140744181"; product "serine/threonine-protein phosphatase PP1-beta catalytic subunit isoform X2"; protein_id "XP_072931786.1"; exon_number "7";
NW_027332209.1	Gnomon	start_codon	7477082	7477084	.	-	0	gene_id "LOC140744181"; transcript_id "XM_073075685.1"; db_xref "GeneID:140744181"; db_xref "GenBank:XP_072931786.1"; gbkey "CDS"; gene "LOC140744181"; product "serine/threonine-protein phosphatase PP1-beta catalytic subunit isoform X2"; protein_id "XP_072931786.1"; exon_number "1";
NW_027332209.1	Gnomon	stop_codon	7472769	7472771	.	-	0	gene_id "LOC140744181"; transcript_id "XM_073075685.1"; db_xref "GeneID:140744181"; db_xref "GenBank:XP_072931786.1"; gbkey "CDS"; gene "LOC140744181"; product "serine/threonine-protein phosphatase PP1-beta catalytic subunit isoform X2"; protein_id "XP_072931786.1"; exon_number "7";
NW_027332209.1	Gnomon	transcript	7471671	7477100	.	-	.	gene_id "LOC140744181"; transcript_id "XM_073075677.1"; db_xref "GeneID:140744181"; db_xref "GenBank:XM_073075677.1"; experiment "COORDINATES: polyA evidence [ECO:0006239]"; gbkey "mRNA"; gene "LOC140744181"; model_evidence "Supporting evidence includes similarity to: 38 Proteins"; product "serine/threonine-protein phosphatase PP1-beta catalytic subunit, transcript variant X1"; transcript_biotype "mRNA";
NW_027332209.1	Gnomon	exon	7477036	7477100	.	-	.	gene_id "LOC140744181"; transcript_id "XM_073075677.1"; db_xref "GeneID:140744181"; db_xref "GenBank:XM_073075677.1"; experiment "COORDINATES: polyA evidence [ECO:0006239]"; gene "LOC140744181"; model_evidence "Supporting evidence includes similarity to: 38 Proteins"; product "serine/threonine-protein phosphatase PP1-beta catalytic subunit, transcript variant X1"; transcript_biotype "mRNA"; exon_number "1";
NW_027332209.1	Gnomon	exon	7476545	7476610	.	-	.	gene_id "LOC140744181"; transcript_id "XM_073075677.1"; db_xref "GeneID:140744181"; db_xref "GenBank:XM_073075677.1"; experiment "COORDINATES: polyA evidence [ECO:0006239]"; gene "LOC140744181"; model_evidence "Supporting evidence includes similarity to: 38 Proteins"; product "serine/threonine-protein phosphatase PP1-beta catalytic subunit, transcript variant X1"; transcript_biotype "mRNA"; exon_number "2";
NW_027332209.1	Gnomon	exon	7475732	7475863	.	-	.	gene_id "LOC140744181"; transcript_id "XM_073075677.1"; db_xref "GeneID:140744181"; db_xref "GenBank:XM_073075677.1"; experiment "COORDINATES: polyA evidence [ECO:0006239]"; gene "LOC140744181"; model_evidence "Supporting evidence includes similarity to: 38 Proteins"; product "serine/threonine-protein phosphatase PP1-beta catalytic subunit, transcript variant X1"; transcript_biotype "mRNA"; exon_number "3";
NW_027332209.1	Gnomon	exon	7474501	7474716	.	-	.	gene_id "LOC140744181"; transcript_id "XM_073075677.1"; db_xref "GeneID:140744181"; db_xref "GenBank:XM_073075677.1"; experiment "COORDINATES: polyA evidence [ECO:0006239]"; gene "LOC140744181"; model_evidence "Supporting evidence includes similarity to: 38 Proteins"; product "serine/threonine-protein phosphatase PP1-beta catalytic subunit, transcript variant X1"; transcript_biotype "mRNA"; exon_number "4";
NW_027332209.1	Gnomon	exon	7473894	7474085	.	-	.	gene_id "LOC140744181"; transcript_id "XM_073075677.1"; db_xref "GeneID:140744181"; db_xref "GenBank:XM_073075677.1"; experiment "COORDINATES: polyA evidence [ECO:0006239]"; gene "LOC140744181"; model_evidence "Supporting evidence includes similarity to: 38 Proteins"; product "serine/threonine-protein phosphatase PP1-beta catalytic subunit, transcript variant X1"; transcript_biotype "mRNA"; exon_number "5";
NW_027332209.1	Gnomon	exon	7473277	7473428	.	-	.	gene_id "LOC140744181"; transcript_id "XM_073075677.1"; db_xref "GeneID:140744181"; db_xref "GenBank:XM_073075677.1"; experiment "COORDINATES: polyA evidence [ECO:0006239]"; gene "LOC140744181"; model_evidence "Supporting evidence includes similarity to: 38 Proteins"; product "serine/threonine-protein phosphatase PP1-beta catalytic subunit, transcript variant X1"; transcript_biotype "mRNA"; exon_number "6";
NW_027332209.1	Gnomon	exon	7472940	7473074	.	-	.	gene_id "LOC140744181"; transcript_id "XM_073075677.1"; db_xref "GeneID:140744181"; db_xref "GenBank:XM_073075677.1"; experiment "COORDINATES: polyA evidence [ECO:0006239]"; gene "LOC140744181"; model_evidence "Supporting evidence includes similarity to: 38 Proteins"; product "serine/threonine-protein phosphatase PP1-beta catalytic subunit, transcript variant X1"; transcript_biotype "mRNA"; exon_number "7";
NW_027332209.1	Gnomon	exon	7471671	7472867	.	-	.	gene_id "LOC140744181"; transcript_id "XM_073075677.1"; db_xref "GeneID:140744181"; db_xref "GenBank:XM_073075677.1"; experiment "COORDINATES: polyA evidence [ECO:0006239]"; gene "LOC140744181"; model_evidence "Supporting evidence includes similarity to: 38 Proteins"; product "serine/threonine-protein phosphatase PP1-beta catalytic subunit, transcript variant X1"; transcript_biotype "mRNA"; exon_number "8";
NW_027332209.1	Gnomon	CDS	7477036	7477084	.	-	0	gene_id "LOC140744181"; transcript_id "XM_073075677.1"; db_xref "GeneID:140744181"; db_xref "GenBank:XP_072931778.1"; gbkey "CDS"; gene "LOC140744181"; product "serine/threonine-protein phosphatase PP1-beta catalytic subunit isoform X1"; protein_id "XP_072931778.1"; exon_number "1";
NW_027332209.1	Gnomon	CDS	7476545	7476610	.	-	2	gene_id "LOC140744181"; transcript_id "XM_073075677.1"; db_xref "GeneID:140744181"; db_xref "GenBank:XP_072931778.1"; gbkey "CDS"; gene "LOC140744181"; product "serine/threonine-protein phosphatase PP1-beta catalytic subunit isoform X1"; protein_id "XP_072931778.1"; exon_number "2";
NW_027332209.1	Gnomon	CDS	7475732	7475863	.	-	2	gene_id "LOC140744181"; transcript_id "XM_073075677.1"; db_xref "GeneID:140744181"; db_xref "GenBank:XP_072931778.1"; gbkey "CDS"; gene "LOC140744181"; product "serine/threonine-protein phosphatase PP1-beta catalytic subunit isoform X1"; protein_id "XP_072931778.1"; exon_number "3";
NW_027332209.1	Gnomon	CDS	7474501	7474716	.	-	2	gene_id "LOC140744181"; transcript_id "XM_073075677.1"; db_xref "GeneID:140744181"; db_xref "GenBank:XP_072931778.1"; gbkey "CDS"; gene "LOC140744181"; product "serine/threonine-protein phosphatase PP1-beta catalytic subunit isoform X1"; protein_id "XP_072931778.1"; exon_number "4";
NW_027332209.1	Gnomon	CDS	7473894	7474085	.	-	2	gene_id "LOC140744181"; transcript_id "XM_073075677.1"; db_xref "GeneID:140744181"; db_xref "GenBank:XP_072931778.1"; gbkey "CDS"; gene "LOC140744181"; product "serine/threonine-protein phosphatase PP1-beta catalytic subunit isoform X1"; protein_id "XP_072931778.1"; exon_number "5";
NW_027332209.1	Gnomon	CDS	7473277	7473428	.	-	2	gene_id "LOC140744181"; transcript_id "XM_073075677.1"; db_xref "GeneID:140744181"; db_xref "GenBank:XP_072931778.1"; gbkey "CDS"; gene "LOC140744181"; product "serine/threonine-protein phosphatase PP1-beta catalytic subunit isoform X1"; protein_id "XP_072931778.1"; exon_number "6";
NW_027332209.1	Gnomon	CDS	7472940	7473074	.	-	0	gene_id "LOC140744181"; transcript_id "XM_073075677.1"; db_xref "GeneID:140744181"; db_xref "GenBank:XP_072931778.1"; gbkey "CDS"; gene "LOC140744181"; product "serine/threonine-protein phosphatase PP1-beta catalytic subunit isoform X1"; protein_id "XP_072931778.1"; exon_number "7";
NW_027332209.1	Gnomon	CDS	7472772	7472867	.	-	0	gene_id "LOC140744181"; transcript_id "XM_073075677.1"; db_xref "GeneID:140744181"; db_xref "GenBank:XP_072931778.1"; gbkey "CDS"; gene "LOC140744181"; product "serine/threonine-protein phosphatase PP1-beta catalytic subunit isoform X1"; protein_id "XP_072931778.1"; exon_number "8";
NW_027332209.1	Gnomon	start_codon	7477082	7477084	.	-	0	gene_id "LOC140744181"; transcript_id "XM_073075677.1"; db_xref "GeneID:140744181"; db_xref "GenBank:XP_072931778.1"; gbkey "CDS"; gene "LOC140744181"; product "serine/threonine-protein phosphatase PP1-beta catalytic subunit isoform X1"; protein_id "XP_072931778.1"; exon_number "1";
NW_027332209.1	Gnomon	stop_codon	7472769	7472771	.	-	0	gene_id "LOC140744181"; transcript_id "XM_073075677.1"; db_xref "GeneID:140744181"; db_xref "GenBank:XP_072931778.1"; gbkey "CDS"; gene "LOC140744181"; product "serine/threonine-protein phosphatase PP1-beta catalytic subunit isoform X1"; protein_id "XP_072931778.1"; exon_number "8";
NW_027332209.1	Gnomon	gene	7477581	7495516	.	+	.	gene_id "LOC140744204"; transcript_id ""; db_xref "GeneID:140744204"; description "uncharacterized LOC140744204"; gbkey "Gene"; gene "LOC140744204"; gene_biotype "protein_coding";
NW_027332209.1	Gnomon	transcript	7477581	7495516	.	+	.	gene_id "LOC140744204"; transcript_id "XM_073075708.1"; db_xref "GeneID:140744204"; db_xref "GenBank:XM_073075708.1"; experiment "COORDINATES: polyA evidence [ECO:0006239]"; gbkey "mRNA"; gene "LOC140744204"; model_evidence "Supporting evidence includes similarity to: 3 Proteins"; product "uncharacterized protein, transcript variant X1"; transcript_biotype "mRNA";
NW_027332209.1	Gnomon	exon	7477581	7478335	.	+	.	gene_id "LOC140744204"; transcript_id "XM_073075708.1"; db_xref "GeneID:140744204"; db_xref "GenBank:XM_073075708.1"; experiment "COORDINATES: polyA evidence [ECO:0006239]"; gene "LOC140744204"; model_evidence "Supporting evidence includes similarity to: 3 Proteins"; product "uncharacterized protein, transcript variant X1"; transcript_biotype "mRNA"; exon_number "1";
NW_027332209.1	Gnomon	exon	7478478	7478771	.	+	.	gene_id "LOC140744204"; transcript_id "XM_073075708.1"; db_xref "GeneID:140744204"; db_xref "GenBank:XM_073075708.1"; experiment "COORDINATES: polyA evidence [ECO:0006239]"; gene "LOC140744204"; model_evidence "Supporting evidence includes similarity to: 3 Proteins"; product "uncharacterized protein, transcript variant X1"; transcript_biotype "mRNA"; exon_number "2";
NW_027332209.1	Gnomon	exon	7479145	7479261	.	+	.	gene_id "LOC140744204"; transcript_id "XM_073075708.1"; db_xref "GeneID:140744204"; db_xref "GenBank:XM_073075708.1"; experiment "COORDINATES: polyA evidence [ECO:0006239]"; gene "LOC140744204"; model_evidence "Supporting evidence includes similarity to: 3 Proteins"; product "uncharacterized protein, transcript variant X1"; transcript_biotype "mRNA"; exon_number "3";
NW_027332209.1	Gnomon	exon	7479560	7479945	.	+	.	gene_id "LOC140744204"; transcript_id "XM_073075708.1"; db_xref "GeneID:140744204"; db_xref "GenBank:XM_073075708.1"; experiment "COORDINATES: polyA evidence [ECO:0006239]"; gene "LOC140744204"; model_evidence "Supporting evidence includes similarity to: 3 Proteins"; product "uncharacterized protein, transcript variant X1"; transcript_biotype "mRNA"; exon_number "4";
NW_027332209.1	Gnomon	exon	7480024	7480154	.	+	.	gene_id "LOC140744204"; transcript_id "XM_073075708.1"; db_xref "GeneID:140744204"; db_xref "GenBank:XM_073075708.1"; experiment "COORDINATES: polyA evidence [ECO:0006239]"; gene "LOC140744204"; model_evidence "Supporting evidence includes similarity to: 3 Proteins"; product "uncharacterized protein, transcript variant X1"; transcript_biotype "mRNA"; exon_number "5";
NW_027332209.1	Gnomon	exon	7480773	7481027	.	+	.	gene_id "LOC140744204"; transcript_id "XM_073075708.1"; db_xref "GeneID:140744204"; db_xref "GenBank:XM_073075708.1"; experiment "COORDINATES: polyA evidence [ECO:0006239]"; gene "LOC140744204"; model_evidence "Supporting evidence includes similarity to: 3 Proteins"; product "uncharacterized protein, transcript variant X1"; transcript_biotype "mRNA"; exon_number "6";
NW_027332209.1	Gnomon	exon	7481306	7481418	.	+	.	gene_id "LOC140744204"; transcript_id "XM_073075708.1"; db_xref "GeneID:140744204"; db_xref "GenBank:XM_073075708.1"; experiment "COORDINATES: polyA evidence [ECO:0006239]"; gene "LOC140744204"; model_evidence "Supporting evidence includes similarity to: 3 Proteins"; product "uncharacterized protein, transcript variant X1"; transcript_biotype "mRNA"; exon_number "7";
NW_027332209.1	Gnomon	exon	7481959	7482077	.	+	.	gene_id "LOC140744204"; transcript_id "XM_073075708.1"; db_xref "GeneID:140744204"; db_xref "GenBank:XM_073075708.1"; experiment "COORDINATES: polyA evidence [ECO:0006239]"; gene "LOC140744204"; model_evidence "Supporting evidence includes similarity to: 3 Proteins"; product "uncharacterized protein, transcript variant X1"; transcript_biotype "mRNA"; exon_number "8";
NW_027332209.1	Gnomon	exon	7484145	7484261	.	+	.	gene_id "LOC140744204"; transcript_id "XM_073075708.1"; db_xref "GeneID:140744204"; db_xref "GenBank:XM_073075708.1"; experiment "COORDINATES: polyA evidence [ECO:0006239]"; gene "LOC140744204"; model_evidence "Supporting evidence includes similarity to: 3 Proteins"; product "uncharacterized protein, transcript variant X1"; transcript_biotype "mRNA"; exon_number "9";
NW_027332209.1	Gnomon	exon	7484701	7484877	.	+	.	gene_id "LOC140744204"; transcript_id "XM_073075708.1"; db_xref "GeneID:140744204"; db_xref "GenBank:XM_073075708.1"; experiment "COORDINATES: polyA evidence [ECO:0006239]"; gene "LOC140744204"; model_evidence "Supporting evidence includes similarity to: 3 Proteins"; product "uncharacterized protein, transcript variant X1"; transcript_biotype "mRNA"; exon_number "10";
NW_027332209.1	Gnomon	exon	7485929	7486075	.	+	.	gene_id "LOC140744204"; transcript_id "XM_073075708.1"; db_xref "GeneID:140744204"; db_xref "GenBank:XM_073075708.1"; experiment "COORDINATES: polyA evidence [ECO:0006239]"; gene "LOC140744204"; model_evidence "Supporting evidence includes similarity to: 3 Proteins"; product "uncharacterized protein, transcript variant X1"; transcript_biotype "mRNA"; exon_number "11";
NW_027332209.1	Gnomon	exon	7486157	7486232	.	+	.	gene_id "LOC140744204"; transcript_id "XM_073075708.1"; db_xref "GeneID:140744204"; db_xref "GenBank:XM_073075708.1"; experiment "COORDINATES: polyA evidence [ECO:0006239]"; gene "LOC140744204"; model_evidence "Supporting evidence includes similarity to: 3 Proteins"; product "uncharacterized protein, transcript variant X1"; transcript_biotype "mRNA"; exon_number "12";
NW_027332209.1	Gnomon	exon	7486749	7487480	.	+	.	gene_id "LOC140744204"; transcript_id "XM_073075708.1"; db_xref "GeneID:140744204"; db_xref "GenBank:XM_073075708.1"; experiment "COORDINATES: polyA evidence [ECO:0006239]"; gene "LOC140744204"; model_evidence "Supporting evidence includes similarity to: 3 Proteins"; product "uncharacterized protein, transcript variant X1"; transcript_biotype "mRNA"; exon_number "13";
NW_027332209.1	Gnomon	exon	7487559	7487654	.	+	.	gene_id "LOC140744204"; transcript_id "XM_073075708.1"; db_xref "GeneID:140744204"; db_xref "GenBank:XM_073075708.1"; experiment "COORDINATES: polyA evidence [ECO:0006239]"; gene "LOC140744204"; model_evidence "Supporting evidence includes similarity to: 3 Proteins"; product "uncharacterized protein, transcript variant X1"; transcript_biotype "mRNA"; exon_number "14";
NW_027332209.1	Gnomon	exon	7487986	7488087	.	+	.	gene_id "LOC140744204"; transcript_id "XM_073075708.1"; db_xref "GeneID:140744204"; db_xref "GenBank:XM_073075708.1"; experiment "COORDINATES: polyA evidence [ECO:0006239]"; gene "LOC140744204"; model_evidence "Supporting evidence includes similarity to: 3 Proteins"; product "uncharacterized protein, transcript variant X1"; transcript_biotype "mRNA"; exon_number "15";
NW_027332209.1	Gnomon	exon	7488407	7488512	.	+	.	gene_id "LOC140744204"; transcript_id "XM_073075708.1"; db_xref "GeneID:140744204"; db_xref "GenBank:XM_073075708.1"; experiment "COORDINATES: polyA evidence [ECO:0006239]"; gene "LOC140744204"; model_evidence "Supporting evidence includes similarity to: 3 Proteins"; product "uncharacterized protein, transcript variant X1"; transcript_biotype "mRNA"; exon_number "16";
NW_027332209.1	Gnomon	exon	7488636	7488703	.	+	.	gene_id "LOC140744204"; transcript_id "XM_073075708.1"; db_xref "GeneID:140744204"; db_xref "GenBank:XM_073075708.1"; experiment "COORDINATES: polyA evidence [ECO:0006239]"; gene "LOC140744204"; model_evidence "Supporting evidence includes similarity to: 3 Proteins"; product "uncharacterized protein, transcript variant X1"; transcript_biotype "mRNA"; exon_number "17";
NW_027332209.1	Gnomon	exon	7488784	7489716	.	+	.	gene_id "LOC140744204"; transcript_id "XM_073075708.1"; db_xref "GeneID:140744204"; db_xref "GenBank:XM_073075708.1"; experiment "COORDINATES: polyA evidence [ECO:0006239]"; gene "LOC140744204"; model_evidence "Supporting evidence includes similarity to: 3 Proteins"; product "uncharacterized protein, transcript variant X1"; transcript_biotype "mRNA"; exon_number "18";
NW_027332209.1	Gnomon	exon	7490584	7490718	.	+	.	gene_id "LOC140744204"; transcript_id "XM_073075708.1"; db_xref "GeneID:140744204"; db_xref "GenBank:XM_073075708.1"; experiment "COORDINATES: polyA evidence [ECO:0006239]"; gene "LOC140744204"; model_evidence "Supporting evidence includes similarity to: 3 Proteins"; product "uncharacterized protein, transcript variant X1"; transcript_biotype "mRNA"; exon_number "19";
NW_027332209.1	Gnomon	exon	7491830	7491908	.	+	.	gene_id "LOC140744204"; transcript_id "XM_073075708.1"; db_xref "GeneID:140744204"; db_xref "GenBank:XM_073075708.1"; experiment "COORDINATES: polyA evidence [ECO:0006239]"; gene "LOC140744204"; model_evidence "Supporting evidence includes similarity to: 3 Proteins"; product "uncharacterized protein, transcript variant X1"; transcript_biotype "mRNA"; exon_number "20";
NW_027332209.1	Gnomon	exon	7491991	7492046	.	+	.	gene_id "LOC140744204"; transcript_id "XM_073075708.1"; db_xref "GeneID:140744204"; db_xref "GenBank:XM_073075708.1"; experiment "COORDINATES: polyA evidence [ECO:0006239]"; gene "LOC140744204"; model_evidence "Supporting evidence includes similarity to: 3 Proteins"; product "uncharacterized protein, transcript variant X1"; transcript_biotype "mRNA"; exon_number "21";
NW_027332209.1	Gnomon	exon	7492330	7492380	.	+	.	gene_id "LOC140744204"; transcript_id "XM_073075708.1"; db_xref "GeneID:140744204"; db_xref "GenBank:XM_073075708.1"; experiment "COORDINATES: polyA evidence [ECO:0006239]"; gene "LOC140744204"; model_evidence "Supporting evidence includes similarity to: 3 Proteins"; product "uncharacterized protein, transcript variant X1"; transcript_biotype "mRNA"; exon_number "22";
NW_027332209.1	Gnomon	exon	7493264	7495516	.	+	.	gene_id "LOC140744204"; transcript_id "XM_073075708.1"; db_xref "GeneID:140744204"; db_xref "GenBank:XM_073075708.1"; experiment "COORDINATES: polyA evidence [ECO:0006239]"; gene "LOC140744204"; model_evidence "Supporting evidence includes similarity to: 3 Proteins"; product "uncharacterized protein, transcript variant X1"; transcript_biotype "mRNA"; exon_number "23";
NW_027332209.1	Gnomon	CDS	7477901	7478335	.	+	0	gene_id "LOC140744204"; transcript_id "XM_073075708.1"; db_xref "GeneID:140744204"; db_xref "GenBank:XP_072931809.1"; gbkey "CDS"; gene "LOC140744204"; product "uncharacterized protein isoform X1"; protein_id "XP_072931809.1"; exon_number "1";
NW_027332209.1	Gnomon	CDS	7478478	7478771	.	+	0	gene_id "LOC140744204"; transcript_id "XM_073075708.1"; db_xref "GeneID:140744204"; db_xref "GenBank:XP_072931809.1"; gbkey "CDS"; gene "LOC140744204"; product "uncharacterized protein isoform X1"; protein_id "XP_072931809.1"; exon_number "2";
NW_027332209.1	Gnomon	CDS	7479145	7479261	.	+	0	gene_id "LOC140744204"; transcript_id "XM_073075708.1"; db_xref "GeneID:140744204"; db_xref "GenBank:XP_072931809.1"; gbkey "CDS"; gene "LOC140744204"; product "uncharacterized protein isoform X1"; protein_id "XP_072931809.1"; exon_number "3";
NW_027332209.1	Gnomon	CDS	7479560	7479945	.	+	0	gene_id "LOC140744204"; transcript_id "XM_073075708.1"; db_xref "GeneID:140744204"; db_xref "GenBank:XP_072931809.1"; gbkey "CDS"; gene "LOC140744204"; product "uncharacterized protein isoform X1"; protein_id "XP_072931809.1"; exon_number "4";
NW_027332209.1	Gnomon	CDS	7480024	7480154	.	+	1	gene_id "LOC140744204"; transcript_id "XM_073075708.1"; db_xref "GeneID:140744204"; db_xref "GenBank:XP_072931809.1"; gbkey "CDS"; gene "LOC140744204"; product "uncharacterized protein isoform X1"; protein_id "XP_072931809.1"; exon_number "5";
NW_027332209.1	Gnomon	CDS	7480773	7481027	.	+	2	gene_id "LOC140744204"; transcript_id "XM_073075708.1"; db_xref "GeneID:140744204"; db_xref "GenBank:XP_072931809.1"; gbkey "CDS"; gene "LOC140744204"; product "uncharacterized protein isoform X1"; protein_id "XP_072931809.1"; exon_number "6";
NW_027332209.1	Gnomon	CDS	7481306	7481418	.	+	2	gene_id "LOC140744204"; transcript_id "XM_073075708.1"; db_xref "GeneID:140744204"; db_xref "GenBank:XP_072931809.1"; gbkey "CDS"; gene "LOC140744204"; product "uncharacterized protein isoform X1"; protein_id "XP_072931809.1"; exon_number "7";
NW_027332209.1	Gnomon	CDS	7481959	7482077	.	+	0	gene_id "LOC140744204"; transcript_id "XM_073075708.1"; db_xref "GeneID:140744204"; db_xref "GenBank:XP_072931809.1"; gbkey "CDS"; gene "LOC140744204"; product "uncharacterized protein isoform X1"; protein_id "XP_072931809.1"; exon_number "8";
NW_027332209.1	Gnomon	CDS	7484145	7484261	.	+	1	gene_id "LOC140744204"; transcript_id "XM_073075708.1"; db_xref "GeneID:140744204"; db_xref "GenBank:XP_072931809.1"; gbkey "CDS"; gene "LOC140744204"; product "uncharacterized protein isoform X1"; protein_id "XP_072931809.1"; exon_number "9";
NW_027332209.1	Gnomon	CDS	7484701	7484877	.	+	1	gene_id "LOC140744204"; transcript_id "XM_073075708.1"; db_xref "GeneID:140744204"; db_xref "GenBank:XP_072931809.1"; gbkey "CDS"; gene "LOC140744204"; product "uncharacterized protein isoform X1"; protein_id "XP_072931809.1"; exon_number "10";
NW_027332209.1	Gnomon	CDS	7485929	7486075	.	+	1	gene_id "LOC140744204"; transcript_id "XM_073075708.1"; db_xref "GeneID:140744204"; db_xref "GenBank:XP_072931809.1"; gbkey "CDS"; gene "LOC140744204"; product "uncharacterized protein isoform X1"; protein_id "XP_072931809.1"; exon_number "11";
NW_027332209.1	Gnomon	CDS	7486157	7486232	.	+	1	gene_id "LOC140744204"; transcript_id "XM_073075708.1"; db_xref "GeneID:140744204"; db_xref "GenBank:XP_072931809.1"; gbkey "CDS"; gene "LOC140744204"; product "uncharacterized protein isoform X1"; protein_id "XP_072931809.1"; exon_number "12";
NW_027332209.1	Gnomon	CDS	7486749	7487480	.	+	0	gene_id "LOC140744204"; transcript_id "XM_073075708.1"; db_xref "GeneID:140744204"; db_xref "GenBank:XP_072931809.1"; gbkey "CDS"; gene "LOC140744204"; product "uncharacterized protein isoform X1"; protein_id "XP_072931809.1"; exon_number "13";
NW_027332209.1	Gnomon	CDS	7487559	7487654	.	+	0	gene_id "LOC140744204"; transcript_id "XM_073075708.1"; db_xref "GeneID:140744204"; db_xref "GenBank:XP_072931809.1"; gbkey "CDS"; gene "LOC140744204"; product "uncharacterized protein isoform X1"; protein_id "XP_072931809.1"; exon_number "14";
NW_027332209.1	Gnomon	CDS	7487986	7488087	.	+	0	gene_id "LOC140744204"; transcript_id "XM_073075708.1"; db_xref "GeneID:140744204"; db_xref "GenBank:XP_072931809.1"; gbkey "CDS"; gene "LOC140744204"; product "uncharacterized protein isoform X1"; protein_id "XP_072931809.1"; exon_number "15";
NW_027332209.1	Gnomon	CDS	7488407	7488512	.	+	0	gene_id "LOC140744204"; transcript_id "XM_073075708.1"; db_xref "GeneID:140744204"; db_xref "GenBank:XP_072931809.1"; gbkey "CDS"; gene "LOC140744204"; product "uncharacterized protein isoform X1"; protein_id "XP_072931809.1"; exon_number "16";
NW_027332209.1	Gnomon	CDS	7488636	7488703	.	+	2	gene_id "LOC140744204"; transcript_id "XM_073075708.1"; db_xref "GeneID:140744204"; db_xref "GenBank:XP_072931809.1"; gbkey "CDS"; gene "LOC140744204"; product "uncharacterized protein isoform X1"; protein_id "XP_072931809.1"; exon_number "17";
NW_027332209.1	Gnomon	CDS	7488784	7489716	.	+	0	gene_id "LOC140744204"; transcript_id "XM_073075708.1"; db_xref "GeneID:140744204"; db_xref "GenBank:XP_072931809.1"; gbkey "CDS"; gene "LOC140744204"; product "uncharacterized protein isoform X1"; protein_id "XP_072931809.1"; exon_number "18";
NW_027332209.1	Gnomon	CDS	7490584	7490718	.	+	0	gene_id "LOC140744204"; transcript_id "XM_073075708.1"; db_xref "GeneID:140744204"; db_xref "GenBank:XP_072931809.1"; gbkey "CDS"; gene "LOC140744204"; product "uncharacterized protein isoform X1"; protein_id "XP_072931809.1"; exon_number "19";
NW_027332209.1	Gnomon	CDS	7491830	7491908	.	+	0	gene_id "LOC140744204"; transcript_id "XM_073075708.1"; db_xref "GeneID:140744204"; db_xref "GenBank:XP_072931809.1"; gbkey "CDS"; gene "LOC140744204"; product "uncharacterized protein isoform X1"; protein_id "XP_072931809.1"; exon_number "20";
NW_027332209.1	Gnomon	CDS	7491991	7492046	.	+	2	gene_id "LOC140744204"; transcript_id "XM_073075708.1"; db_xref "GeneID:140744204"; db_xref "GenBank:XP_072931809.1"; gbkey "CDS"; gene "LOC140744204"; product "uncharacterized protein isoform X1"; protein_id "XP_072931809.1"; exon_number "21";
NW_027332209.1	Gnomon	CDS	7492330	7492380	.	+	0	gene_id "LOC140744204"; transcript_id "XM_073075708.1"; db_xref "GeneID:140744204"; db_xref "GenBank:XP_072931809.1"; gbkey "CDS"; gene "LOC140744204"; product "uncharacterized protein isoform X1"; protein_id "XP_072931809.1"; exon_number "22";
NW_027332209.1	Gnomon	CDS	7493264	7493392	.	+	0	gene_id "LOC140744204"; transcript_id "XM_073075708.1"; db_xref "GeneID:140744204"; db_xref "GenBank:XP_072931809.1"; gbkey "CDS"; gene "LOC140744204"; product "uncharacterized protein isoform X1"; protein_id "XP_072931809.1"; exon_number "23";
NW_027332209.1	Gnomon	start_codon	7477901	7477903	.	+	0	gene_id "LOC140744204"; transcript_id "XM_073075708.1"; db_xref "GeneID:140744204"; db_xref "GenBank:XP_072931809.1"; gbkey "CDS"; gene "LOC140744204"; product "uncharacterized protein isoform X1"; protein_id "XP_072931809.1"; exon_number "1";
NW_027332209.1	Gnomon	stop_codon	7493393	7493395	.	+	0	gene_id "LOC140744204"; transcript_id "XM_073075708.1"; db_xref "GeneID:140744204"; db_xref "GenBank:XP_072931809.1"; gbkey "CDS"; gene "LOC140744204"; product "uncharacterized protein isoform X1"; protein_id "XP_072931809.1"; exon_number "23";
NW_027332209.1	Gnomon	transcript	7477581	7495516	.	+	.	gene_id "LOC140744204"; transcript_id "XM_073075733.1"; db_xref "GeneID:140744204"; db_xref "GenBank:XM_073075733.1"; experiment "COORDINATES: polyA evidence [ECO:0006239]"; gbkey "mRNA"; gene "LOC140744204"; model_evidence "Supporting evidence includes similarity to: 3 Proteins"; product "uncharacterized protein, transcript variant X4"; transcript_biotype "mRNA";
NW_027332209.1	Gnomon	exon	7477581	7478335	.	+	.	gene_id "LOC140744204"; transcript_id "XM_073075733.1"; db_xref "GeneID:140744204"; db_xref "GenBank:XM_073075733.1"; experiment "COORDINATES: polyA evidence [ECO:0006239]"; gene "LOC140744204"; model_evidence "Supporting evidence includes similarity to: 3 Proteins"; product "uncharacterized protein, transcript variant X4"; transcript_biotype "mRNA"; exon_number "1";
NW_027332209.1	Gnomon	exon	7478478	7478771	.	+	.	gene_id "LOC140744204"; transcript_id "XM_073075733.1"; db_xref "GeneID:140744204"; db_xref "GenBank:XM_073075733.1"; experiment "COORDINATES: polyA evidence [ECO:0006239]"; gene "LOC140744204"; model_evidence "Supporting evidence includes similarity to: 3 Proteins"; product "uncharacterized protein, transcript variant X4"; transcript_biotype "mRNA"; exon_number "2";
NW_027332209.1	Gnomon	exon	7479145	7479261	.	+	.	gene_id "LOC140744204"; transcript_id "XM_073075733.1"; db_xref "GeneID:140744204"; db_xref "GenBank:XM_073075733.1"; experiment "COORDINATES: polyA evidence [ECO:0006239]"; gene "LOC140744204"; model_evidence "Supporting evidence includes similarity to: 3 Proteins"; product "uncharacterized protein, transcript variant X4"; transcript_biotype "mRNA"; exon_number "3";
NW_027332209.1	Gnomon	exon	7479560	7479945	.	+	.	gene_id "LOC140744204"; transcript_id "XM_073075733.1"; db_xref "GeneID:140744204"; db_xref "GenBank:XM_073075733.1"; experiment "COORDINATES: polyA evidence [ECO:0006239]"; gene "LOC140744204"; model_evidence "Supporting evidence includes similarity to: 3 Proteins"; product "uncharacterized protein, transcript variant X4"; transcript_biotype "mRNA"; exon_number "4";
NW_027332209.1	Gnomon	exon	7480024	7480154	.	+	.	gene_id "LOC140744204"; transcript_id "XM_073075733.1"; db_xref "GeneID:140744204"; db_xref "GenBank:XM_073075733.1"; experiment "COORDINATES: polyA evidence [ECO:0006239]"; gene "LOC140744204"; model_evidence "Supporting evidence includes similarity to: 3 Proteins"; product "uncharacterized protein, transcript variant X4"; transcript_biotype "mRNA"; exon_number "5";
NW_027332209.1	Gnomon	exon	7480773	7481027	.	+	.	gene_id "LOC140744204"; transcript_id "XM_073075733.1"; db_xref "GeneID:140744204"; db_xref "GenBank:XM_073075733.1"; experiment "COORDINATES: polyA evidence [ECO:0006239]"; gene "LOC140744204"; model_evidence "Supporting evidence includes similarity to: 3 Proteins"; product "uncharacterized protein, transcript variant X4"; transcript_biotype "mRNA"; exon_number "6";
NW_027332209.1	Gnomon	exon	7481306	7481418	.	+	.	gene_id "LOC140744204"; transcript_id "XM_073075733.1"; db_xref "GeneID:140744204"; db_xref "GenBank:XM_073075733.1"; experiment "COORDINATES: polyA evidence [ECO:0006239]"; gene "LOC140744204"; model_evidence "Supporting evidence includes similarity to: 3 Proteins"; product "uncharacterized protein, transcript variant X4"; transcript_biotype "mRNA"; exon_number "7";
NW_027332209.1	Gnomon	exon	7481959	7482077	.	+	.	gene_id "LOC140744204"; transcript_id "XM_073075733.1"; db_xref "GeneID:140744204"; db_xref "GenBank:XM_073075733.1"; experiment "COORDINATES: polyA evidence [ECO:0006239]"; gene "LOC140744204"; model_evidence "Supporting evidence includes similarity to: 3 Proteins"; product "uncharacterized protein, transcript variant X4"; transcript_biotype "mRNA"; exon_number "8";
NW_027332209.1	Gnomon	exon	7484145	7484261	.	+	.	gene_id "LOC140744204"; transcript_id "XM_073075733.1"; db_xref "GeneID:140744204"; db_xref "GenBank:XM_073075733.1"; experiment "COORDINATES: polyA evidence [ECO:0006239]"; gene "LOC140744204"; model_evidence "Supporting evidence includes similarity to: 3 Proteins"; product "uncharacterized protein, transcript variant X4"; transcript_biotype "mRNA"; exon_number "9";
NW_027332209.1	Gnomon	exon	7484701	7484877	.	+	.	gene_id "LOC140744204"; transcript_id "XM_073075733.1"; db_xref "GeneID:140744204"; db_xref "GenBank:XM_073075733.1"; experiment "COORDINATES: polyA evidence [ECO:0006239]"; gene "LOC140744204"; model_evidence "Supporting evidence includes similarity to: 3 Proteins"; product "uncharacterized protein, transcript variant X4"; transcript_biotype "mRNA"; exon_number "10";
NW_027332209.1	Gnomon	exon	7485929	7486075	.	+	.	gene_id "LOC140744204"; transcript_id "XM_073075733.1"; db_xref "GeneID:140744204"; db_xref "GenBank:XM_073075733.1"; experiment "COORDINATES: polyA evidence [ECO:0006239]"; gene "LOC140744204"; model_evidence "Supporting evidence includes similarity to: 3 Proteins"; product "uncharacterized protein, transcript variant X4"; transcript_biotype "mRNA"; exon_number "11";
NW_027332209.1	Gnomon	exon	7486157	7486232	.	+	.	gene_id "LOC140744204"; transcript_id "XM_073075733.1"; db_xref "GeneID:140744204"; db_xref "GenBank:XM_073075733.1"; experiment "COORDINATES: polyA evidence [ECO:0006239]"; gene "LOC140744204"; model_evidence "Supporting evidence includes similarity to: 3 Proteins"; product "uncharacterized protein, transcript variant X4"; transcript_biotype "mRNA"; exon_number "12";
NW_027332209.1	Gnomon	exon	7486749	7487480	.	+	.	gene_id "LOC140744204"; transcript_id "XM_073075733.1"; db_xref "GeneID:140744204"; db_xref "GenBank:XM_073075733.1"; experiment "COORDINATES: polyA evidence [ECO:0006239]"; gene "LOC140744204"; model_evidence "Supporting evidence includes similarity to: 3 Proteins"; product "uncharacterized protein, transcript variant X4"; transcript_biotype "mRNA"; exon_number "13";
NW_027332209.1	Gnomon	exon	7487559	7487654	.	+	.	gene_id "LOC140744204"; transcript_id "XM_073075733.1"; db_xref "GeneID:140744204"; db_xref "GenBank:XM_073075733.1"; experiment "COORDINATES: polyA evidence [ECO:0006239]"; gene "LOC140744204"; model_evidence "Supporting evidence includes similarity to: 3 Proteins"; product "uncharacterized protein, transcript variant X4"; transcript_biotype "mRNA"; exon_number "14";
NW_027332209.1	Gnomon	exon	7487986	7488087	.	+	.	gene_id "LOC140744204"; transcript_id "XM_073075733.1"; db_xref "GeneID:140744204"; db_xref "GenBank:XM_073075733.1"; experiment "COORDINATES: polyA evidence [ECO:0006239]"; gene "LOC140744204"; model_evidence "Supporting evidence includes similarity to: 3 Proteins"; product "uncharacterized protein, transcript variant X4"; transcript_biotype "mRNA"; exon_number "15";
NW_027332209.1	Gnomon	exon	7488407	7488512	.	+	.	gene_id "LOC140744204"; transcript_id "XM_073075733.1"; db_xref "GeneID:140744204"; db_xref "GenBank:XM_073075733.1"; experiment "COORDINATES: polyA evidence [ECO:0006239]"; gene "LOC140744204"; model_evidence "Supporting evidence includes similarity to: 3 Proteins"; product "uncharacterized protein, transcript variant X4"; transcript_biotype "mRNA"; exon_number "16";
NW_027332209.1	Gnomon	exon	7488636	7488703	.	+	.	gene_id "LOC140744204"; transcript_id "XM_073075733.1"; db_xref "GeneID:140744204"; db_xref "GenBank:XM_073075733.1"; experiment "COORDINATES: polyA evidence [ECO:0006239]"; gene "LOC140744204"; model_evidence "Supporting evidence includes similarity to: 3 Proteins"; product "uncharacterized protein, transcript variant X4"; transcript_biotype "mRNA"; exon_number "17";
NW_027332209.1	Gnomon	exon	7488784	7489716	.	+	.	gene_id "LOC140744204"; transcript_id "XM_073075733.1"; db_xref "GeneID:140744204"; db_xref "GenBank:XM_073075733.1"; experiment "COORDINATES: polyA evidence [ECO:0006239]"; gene "LOC140744204"; model_evidence "Supporting evidence includes similarity to: 3 Proteins"; product "uncharacterized protein, transcript variant X4"; transcript_biotype "mRNA"; exon_number "18";
NW_027332209.1	Gnomon	exon	7490584	7490718	.	+	.	gene_id "LOC140744204"; transcript_id "XM_073075733.1"; db_xref "GeneID:140744204"; db_xref "GenBank:XM_073075733.1"; experiment "COORDINATES: polyA evidence [ECO:0006239]"; gene "LOC140744204"; model_evidence "Supporting evidence includes similarity to: 3 Proteins"; product "uncharacterized protein, transcript variant X4"; transcript_biotype "mRNA"; exon_number "19";
NW_027332209.1	Gnomon	exon	7491830	7491908	.	+	.	gene_id "LOC140744204"; transcript_id "XM_073075733.1"; db_xref "GeneID:140744204"; db_xref "GenBank:XM_073075733.1"; experiment "COORDINATES: polyA evidence [ECO:0006239]"; gene "LOC140744204"; model_evidence "Supporting evidence includes similarity to: 3 Proteins"; product "uncharacterized protein, transcript variant X4"; transcript_biotype "mRNA"; exon_number "20";
NW_027332209.1	Gnomon	exon	7491991	7492046	.	+	.	gene_id "LOC140744204"; transcript_id "XM_073075733.1"; db_xref "GeneID:140744204"; db_xref "GenBank:XM_073075733.1"; experiment "COORDINATES: polyA evidence [ECO:0006239]"; gene "LOC140744204"; model_evidence "Supporting evidence includes similarity to: 3 Proteins"; product "uncharacterized protein, transcript variant X4"; transcript_biotype "mRNA"; exon_number "21";
NW_027332209.1	Gnomon	exon	7493264	7495516	.	+	.	gene_id "LOC140744204"; transcript_id "XM_073075733.1"; db_xref "GeneID:140744204"; db_xref "GenBank:XM_073075733.1"; experiment "COORDINATES: polyA evidence [ECO:0006239]"; gene "LOC140744204"; model_evidence "Supporting evidence includes similarity to: 3 Proteins"; product "uncharacterized protein, transcript variant X4"; transcript_biotype "mRNA"; exon_number "22";
NW_027332209.1	Gnomon	CDS	7477901	7478335	.	+	0	gene_id "LOC140744204"; transcript_id "XM_073075733.1"; db_xref "GeneID:140744204"; db_xref "GenBank:XP_072931834.1"; gbkey "CDS"; gene "LOC140744204"; product "uncharacterized protein isoform X4"; protein_id "XP_072931834.1"; exon_number "1";
NW_027332209.1	Gnomon	CDS	7478478	7478771	.	+	0	gene_id "LOC140744204"; transcript_id "XM_073075733.1"; db_xref "GeneID:140744204"; db_xref "GenBank:XP_072931834.1"; gbkey "CDS"; gene "LOC140744204"; product "uncharacterized protein isoform X4"; protein_id "XP_072931834.1"; exon_number "2";
NW_027332209.1	Gnomon	CDS	7479145	7479261	.	+	0	gene_id "LOC140744204"; transcript_id "XM_073075733.1"; db_xref "GeneID:140744204"; db_xref "GenBank:XP_072931834.1"; gbkey "CDS"; gene "LOC140744204"; product "uncharacterized protein isoform X4"; protein_id "XP_072931834.1"; exon_number "3";
NW_027332209.1	Gnomon	CDS	7479560	7479945	.	+	0	gene_id "LOC140744204"; transcript_id "XM_073075733.1"; db_xref "GeneID:140744204"; db_xref "GenBank:XP_072931834.1"; gbkey "CDS"; gene "LOC140744204"; product "uncharacterized protein isoform X4"; protein_id "XP_072931834.1"; exon_number "4";
NW_027332209.1	Gnomon	CDS	7480024	7480154	.	+	1	gene_id "LOC140744204"; transcript_id "XM_073075733.1"; db_xref "GeneID:140744204"; db_xref "GenBank:XP_072931834.1"; gbkey "CDS"; gene "LOC140744204"; product "uncharacterized protein isoform X4"; protein_id "XP_072931834.1"; exon_number "5";
NW_027332209.1	Gnomon	CDS	7480773	7481027	.	+	2	gene_id "LOC140744204"; transcript_id "XM_073075733.1"; db_xref "GeneID:140744204"; db_xref "GenBank:XP_072931834.1"; gbkey "CDS"; gene "LOC140744204"; product "uncharacterized protein isoform X4"; protein_id "XP_072931834.1"; exon_number "6";
NW_027332209.1	Gnomon	CDS	7481306	7481418	.	+	2	gene_id "LOC140744204"; transcript_id "XM_073075733.1"; db_xref "GeneID:140744204"; db_xref "GenBank:XP_072931834.1"; gbkey "CDS"; gene "LOC140744204"; product "uncharacterized protein isoform X4"; protein_id "XP_072931834.1"; exon_number "7";
NW_027332209.1	Gnomon	CDS	7481959	7482077	.	+	0	gene_id "LOC140744204"; transcript_id "XM_073075733.1"; db_xref "GeneID:140744204"; db_xref "GenBank:XP_072931834.1"; gbkey "CDS"; gene "LOC140744204"; product "uncharacterized protein isoform X4"; protein_id "XP_072931834.1"; exon_number "8";
NW_027332209.1	Gnomon	CDS	7484145	7484261	.	+	1	gene_id "LOC140744204"; transcript_id "XM_073075733.1"; db_xref "GeneID:140744204"; db_xref "GenBank:XP_072931834.1"; gbkey "CDS"; gene "LOC140744204"; product "uncharacterized protein isoform X4"; protein_id "XP_072931834.1"; exon_number "9";
NW_027332209.1	Gnomon	CDS	7484701	7484877	.	+	1	gene_id "LOC140744204"; transcript_id "XM_073075733.1"; db_xref "GeneID:140744204"; db_xref "GenBank:XP_072931834.1"; gbkey "CDS"; gene "LOC140744204"; product "uncharacterized protein isoform X4"; protein_id "XP_072931834.1"; exon_number "10";
NW_027332209.1	Gnomon	CDS	7485929	7486075	.	+	1	gene_id "LOC140744204"; transcript_id "XM_073075733.1"; db_xref "GeneID:140744204"; db_xref "GenBank:XP_072931834.1"; gbkey "CDS"; gene "LOC140744204"; product "uncharacterized protein isoform X4"; protein_id "XP_072931834.1"; exon_number "11";
NW_027332209.1	Gnomon	CDS	7486157	7486232	.	+	1	gene_id "LOC140744204"; transcript_id "XM_073075733.1"; db_xref "GeneID:140744204"; db_xref "GenBank:XP_072931834.1"; gbkey "CDS"; gene "LOC140744204"; product "uncharacterized protein isoform X4"; protein_id "XP_072931834.1"; exon_number "12";
NW_027332209.1	Gnomon	CDS	7486749	7487480	.	+	0	gene_id "LOC140744204"; transcript_id "XM_073075733.1"; db_xref "GeneID:140744204"; db_xref "GenBank:XP_072931834.1"; gbkey "CDS"; gene "LOC140744204"; product "uncharacterized protein isoform X4"; protein_id "XP_072931834.1"; exon_number "13";
NW_027332209.1	Gnomon	CDS	7487559	7487654	.	+	0	gene_id "LOC140744204"; transcript_id "XM_073075733.1"; db_xref "GeneID:140744204"; db_xref "GenBank:XP_072931834.1"; gbkey "CDS"; gene "LOC140744204"; product "uncharacterized protein isoform X4"; protein_id "XP_072931834.1"; exon_number "14";
NW_027332209.1	Gnomon	CDS	7487986	7488087	.	+	0	gene_id "LOC140744204"; transcript_id "XM_073075733.1"; db_xref "GeneID:140744204"; db_xref "GenBank:XP_072931834.1"; gbkey "CDS"; gene "LOC140744204"; product "uncharacterized protein isoform X4"; protein_id "XP_072931834.1"; exon_number "15";
NW_027332209.1	Gnomon	CDS	7488407	7488512	.	+	0	gene_id "LOC140744204"; transcript_id "XM_073075733.1"; db_xref "GeneID:140744204"; db_xref "GenBank:XP_072931834.1"; gbkey "CDS"; gene "LOC140744204"; product "uncharacterized protein isoform X4"; protein_id "XP_072931834.1"; exon_number "16";
NW_027332209.1	Gnomon	CDS	7488636	7488703	.	+	2	gene_id "LOC140744204"; transcript_id "XM_073075733.1"; db_xref "GeneID:140744204"; db_xref "GenBank:XP_072931834.1"; gbkey "CDS"; gene "LOC140744204"; product "uncharacterized protein isoform X4"; protein_id "XP_072931834.1"; exon_number "17";
NW_027332209.1	Gnomon	CDS	7488784	7489716	.	+	0	gene_id "LOC140744204"; transcript_id "XM_073075733.1"; db_xref "GeneID:140744204"; db_xref "GenBank:XP_072931834.1"; gbkey "CDS"; gene "LOC140744204"; product "uncharacterized protein isoform X4"; protein_id "XP_072931834.1"; exon_number "18";
NW_027332209.1	Gnomon	CDS	7490584	7490718	.	+	0	gene_id "LOC140744204"; transcript_id "XM_073075733.1"; db_xref "GeneID:140744204"; db_xref "GenBank:XP_072931834.1"; gbkey "CDS"; gene "LOC140744204"; product "uncharacterized protein isoform X4"; protein_id "XP_072931834.1"; exon_number "19";
NW_027332209.1	Gnomon	CDS	7491830	7491908	.	+	0	gene_id "LOC140744204"; transcript_id "XM_073075733.1"; db_xref "GeneID:140744204"; db_xref "GenBank:XP_072931834.1"; gbkey "CDS"; gene "LOC140744204"; product "uncharacterized protein isoform X4"; protein_id "XP_072931834.1"; exon_number "20";
NW_027332209.1	Gnomon	CDS	7491991	7492046	.	+	2	gene_id "LOC140744204"; transcript_id "XM_073075733.1"; db_xref "GeneID:140744204"; db_xref "GenBank:XP_072931834.1"; gbkey "CDS"; gene "LOC140744204"; product "uncharacterized protein isoform X4"; protein_id "XP_072931834.1"; exon_number "21";
NW_027332209.1	Gnomon	CDS	7493264	7493392	.	+	0	gene_id "LOC140744204"; transcript_id "XM_073075733.1"; db_xref "GeneID:140744204"; db_xref "GenBank:XP_072931834.1"; gbkey "CDS"; gene "LOC140744204"; product "uncharacterized protein isoform X4"; protein_id "XP_072931834.1"; exon_number "22";
NW_027332209.1	Gnomon	start_codon	7477901	7477903	.	+	0	gene_id "LOC140744204"; transcript_id "XM_073075733.1"; db_xref "GeneID:140744204"; db_xref "GenBank:XP_072931834.1"; gbkey "CDS"; gene "LOC140744204"; product "uncharacterized protein isoform X4"; protein_id "XP_072931834.1"; exon_number "1";
NW_027332209.1	Gnomon	stop_codon	7493393	7493395	.	+	0	gene_id "LOC140744204"; transcript_id "XM_073075733.1"; db_xref "GeneID:140744204"; db_xref "GenBank:XP_072931834.1"; gbkey "CDS"; gene "LOC140744204"; product "uncharacterized protein isoform X4"; protein_id "XP_072931834.1"; exon_number "22";
NW_027332209.1	Gnomon	transcript	7477581	7495516	.	+	.	gene_id "LOC140744204"; transcript_id "XM_073075717.1"; db_xref "GeneID:140744204"; db_xref "GenBank:XM_073075717.1"; experiment "COORDINATES: polyA evidence [ECO:0006239]"; gbkey "mRNA"; gene "LOC140744204"; model_evidence "Supporting evidence includes similarity to: 2 Proteins"; product "uncharacterized protein, transcript variant X2"; transcript_biotype "mRNA";
NW_027332209.1	Gnomon	exon	7477581	7478335	.	+	.	gene_id "LOC140744204"; transcript_id "XM_073075717.1"; db_xref "GeneID:140744204"; db_xref "GenBank:XM_073075717.1"; experiment "COORDINATES: polyA evidence [ECO:0006239]"; gene "LOC140744204"; model_evidence "Supporting evidence includes similarity to: 2 Proteins"; product "uncharacterized protein, transcript variant X2"; transcript_biotype "mRNA"; exon_number "1";
NW_027332209.1	Gnomon	exon	7478478	7478771	.	+	.	gene_id "LOC140744204"; transcript_id "XM_073075717.1"; db_xref "GeneID:140744204"; db_xref "GenBank:XM_073075717.1"; experiment "COORDINATES: polyA evidence [ECO:0006239]"; gene "LOC140744204"; model_evidence "Supporting evidence includes similarity to: 2 Proteins"; product "uncharacterized protein, transcript variant X2"; transcript_biotype "mRNA"; exon_number "2";
NW_027332209.1	Gnomon	exon	7479145	7479261	.	+	.	gene_id "LOC140744204"; transcript_id "XM_073075717.1"; db_xref "GeneID:140744204"; db_xref "GenBank:XM_073075717.1"; experiment "COORDINATES: polyA evidence [ECO:0006239]"; gene "LOC140744204"; model_evidence "Supporting evidence includes similarity to: 2 Proteins"; product "uncharacterized protein, transcript variant X2"; transcript_biotype "mRNA"; exon_number "3";
NW_027332209.1	Gnomon	exon	7479560	7479945	.	+	.	gene_id "LOC140744204"; transcript_id "XM_073075717.1"; db_xref "GeneID:140744204"; db_xref "GenBank:XM_073075717.1"; experiment "COORDINATES: polyA evidence [ECO:0006239]"; gene "LOC140744204"; model_evidence "Supporting evidence includes similarity to: 2 Proteins"; product "uncharacterized protein, transcript variant X2"; transcript_biotype "mRNA"; exon_number "4";
NW_027332209.1	Gnomon	exon	7480024	7480154	.	+	.	gene_id "LOC140744204"; transcript_id "XM_073075717.1"; db_xref "GeneID:140744204"; db_xref "GenBank:XM_073075717.1"; experiment "COORDINATES: polyA evidence [ECO:0006239]"; gene "LOC140744204"; model_evidence "Supporting evidence includes similarity to: 2 Proteins"; product "uncharacterized protein, transcript variant X2"; transcript_biotype "mRNA"; exon_number "5";
NW_027332209.1	Gnomon	exon	7480773	7481027	.	+	.	gene_id "LOC140744204"; transcript_id "XM_073075717.1"; db_xref "GeneID:140744204"; db_xref "GenBank:XM_073075717.1"; experiment "COORDINATES: polyA evidence [ECO:0006239]"; gene "LOC140744204"; model_evidence "Supporting evidence includes similarity to: 2 Proteins"; product "uncharacterized protein, transcript variant X2"; transcript_biotype "mRNA"; exon_number "6";
NW_027332209.1	Gnomon	exon	7481306	7481418	.	+	.	gene_id "LOC140744204"; transcript_id "XM_073075717.1"; db_xref "GeneID:140744204"; db_xref "GenBank:XM_073075717.1"; experiment "COORDINATES: polyA evidence [ECO:0006239]"; gene "LOC140744204"; model_evidence "Supporting evidence includes similarity to: 2 Proteins"; product "uncharacterized protein, transcript variant X2"; transcript_biotype "mRNA"; exon_number "7";
NW_027332209.1	Gnomon	exon	7481959	7482077	.	+	.	gene_id "LOC140744204"; transcript_id "XM_073075717.1"; db_xref "GeneID:140744204"; db_xref "GenBank:XM_073075717.1"; experiment "COORDINATES: polyA evidence [ECO:0006239]"; gene "LOC140744204"; model_evidence "Supporting evidence includes similarity to: 2 Proteins"; product "uncharacterized protein, transcript variant X2"; transcript_biotype "mRNA"; exon_number "8";
NW_027332209.1	Gnomon	exon	7484145	7484261	.	+	.	gene_id "LOC140744204"; transcript_id "XM_073075717.1"; db_xref "GeneID:140744204"; db_xref "GenBank:XM_073075717.1"; experiment "COORDINATES: polyA evidence [ECO:0006239]"; gene "LOC140744204"; model_evidence "Supporting evidence includes similarity to: 2 Proteins"; product "uncharacterized protein, transcript variant X2"; transcript_biotype "mRNA"; exon_number "9";
NW_027332209.1	Gnomon	exon	7484701	7484877	.	+	.	gene_id "LOC140744204"; transcript_id "XM_073075717.1"; db_xref "GeneID:140744204"; db_xref "GenBank:XM_073075717.1"; experiment "COORDINATES: polyA evidence [ECO:0006239]"; gene "LOC140744204"; model_evidence "Supporting evidence includes similarity to: 2 Proteins"; product "uncharacterized protein, transcript variant X2"; transcript_biotype "mRNA"; exon_number "10";
NW_027332209.1	Gnomon	exon	7485929	7486075	.	+	.	gene_id "LOC140744204"; transcript_id "XM_073075717.1"; db_xref "GeneID:140744204"; db_xref "GenBank:XM_073075717.1"; experiment "COORDINATES: polyA evidence [ECO:0006239]"; gene "LOC140744204"; model_evidence "Supporting evidence includes similarity to: 2 Proteins"; product "uncharacterized protein, transcript variant X2"; transcript_biotype "mRNA"; exon_number "11";
NW_027332209.1	Gnomon	exon	7486157	7486232	.	+	.	gene_id "LOC140744204"; transcript_id "XM_073075717.1"; db_xref "GeneID:140744204"; db_xref "GenBank:XM_073075717.1"; experiment "COORDINATES: polyA evidence [ECO:0006239]"; gene "LOC140744204"; model_evidence "Supporting evidence includes similarity to: 2 Proteins"; product "uncharacterized protein, transcript variant X2"; transcript_biotype "mRNA"; exon_number "12";
NW_027332209.1	Gnomon	exon	7486749	7487480	.	+	.	gene_id "LOC140744204"; transcript_id "XM_073075717.1"; db_xref "GeneID:140744204"; db_xref "GenBank:XM_073075717.1"; experiment "COORDINATES: polyA evidence [ECO:0006239]"; gene "LOC140744204"; model_evidence "Supporting evidence includes similarity to: 2 Proteins"; product "uncharacterized protein, transcript variant X2"; transcript_biotype "mRNA"; exon_number "13";
NW_027332209.1	Gnomon	exon	7487559	7487654	.	+	.	gene_id "LOC140744204"; transcript_id "XM_073075717.1"; db_xref "GeneID:140744204"; db_xref "GenBank:XM_073075717.1"; experiment "COORDINATES: polyA evidence [ECO:0006239]"; gene "LOC140744204"; model_evidence "Supporting evidence includes similarity to: 2 Proteins"; product "uncharacterized protein, transcript variant X2"; transcript_biotype "mRNA"; exon_number "14";
NW_027332209.1	Gnomon	exon	7487986	7488087	.	+	.	gene_id "LOC140744204"; transcript_id "XM_073075717.1"; db_xref "GeneID:140744204"; db_xref "GenBank:XM_073075717.1"; experiment "COORDINATES: polyA evidence [ECO:0006239]"; gene "LOC140744204"; model_evidence "Supporting evidence includes similarity to: 2 Proteins"; product "uncharacterized protein, transcript variant X2"; transcript_biotype "mRNA"; exon_number "15";
NW_027332209.1	Gnomon	exon	7488407	7488512	.	+	.	gene_id "LOC140744204"; transcript_id "XM_073075717.1"; db_xref "GeneID:140744204"; db_xref "GenBank:XM_073075717.1"; experiment "COORDINATES: polyA evidence [ECO:0006239]"; gene "LOC140744204"; model_evidence "Supporting evidence includes similarity to: 2 Proteins"; product "uncharacterized protein, transcript variant X2"; transcript_biotype "mRNA"; exon_number "16";
NW_027332209.1	Gnomon	exon	7488636	7488703	.	+	.	gene_id "LOC140744204"; transcript_id "XM_073075717.1"; db_xref "GeneID:140744204"; db_xref "GenBank:XM_073075717.1"; experiment "COORDINATES: polyA evidence [ECO:0006239]"; gene "LOC140744204"; model_evidence "Supporting evidence includes similarity to: 2 Proteins"; product "uncharacterized protein, transcript variant X2"; transcript_biotype "mRNA"; exon_number "17";
NW_027332209.1	Gnomon	exon	7488784	7489716	.	+	.	gene_id "LOC140744204"; transcript_id "XM_073075717.1"; db_xref "GeneID:140744204"; db_xref "GenBank:XM_073075717.1"; experiment "COORDINATES: polyA evidence [ECO:0006239]"; gene "LOC140744204"; model_evidence "Supporting evidence includes similarity to: 2 Proteins"; product "uncharacterized protein, transcript variant X2"; transcript_biotype "mRNA"; exon_number "18";
NW_027332209.1	Gnomon	exon	7490584	7490718	.	+	.	gene_id "LOC140744204"; transcript_id "XM_073075717.1"; db_xref "GeneID:140744204"; db_xref "GenBank:XM_073075717.1"; experiment "COORDINATES: polyA evidence [ECO:0006239]"; gene "LOC140744204"; model_evidence "Supporting evidence includes similarity to: 2 Proteins"; product "uncharacterized protein, transcript variant X2"; transcript_biotype "mRNA"; exon_number "19";
NW_027332209.1	Gnomon	exon	7491833	7491908	.	+	.	gene_id "LOC140744204"; transcript_id "XM_073075717.1"; db_xref "GeneID:140744204"; db_xref "GenBank:XM_073075717.1"; experiment "COORDINATES: polyA evidence [ECO:0006239]"; gene "LOC140744204"; model_evidence "Supporting evidence includes similarity to: 2 Proteins"; product "uncharacterized protein, transcript variant X2"; transcript_biotype "mRNA"; exon_number "20";
NW_027332209.1	Gnomon	exon	7491991	7492046	.	+	.	gene_id "LOC140744204"; transcript_id "XM_073075717.1"; db_xref "GeneID:140744204"; db_xref "GenBank:XM_073075717.1"; experiment "COORDINATES: polyA evidence [ECO:0006239]"; gene "LOC140744204"; model_evidence "Supporting evidence includes similarity to: 2 Proteins"; product "uncharacterized protein, transcript variant X2"; transcript_biotype "mRNA"; exon_number "21";
NW_027332209.1	Gnomon	exon	7492330	7492380	.	+	.	gene_id "LOC140744204"; transcript_id "XM_073075717.1"; db_xref "GeneID:140744204"; db_xref "GenBank:XM_073075717.1"; experiment "COORDINATES: polyA evidence [ECO:0006239]"; gene "LOC140744204"; model_evidence "Supporting evidence includes similarity to: 2 Proteins"; product "uncharacterized protein, transcript variant X2"; transcript_biotype "mRNA"; exon_number "22";
NW_027332209.1	Gnomon	exon	7493264	7495516	.	+	.	gene_id "LOC140744204"; transcript_id "XM_073075717.1"; db_xref "GeneID:140744204"; db_xref "GenBank:XM_073075717.1"; experiment "COORDINATES: polyA evidence [ECO:0006239]"; gene "LOC140744204"; model_evidence "Supporting evidence includes similarity to: 2 Proteins"; product "uncharacterized protein, transcript variant X2"; transcript_biotype "mRNA"; exon_number "23";
NW_027332209.1	Gnomon	CDS	7477901	7478335	.	+	0	gene_id "LOC140744204"; transcript_id "XM_073075717.1"; db_xref "GeneID:140744204"; db_xref "GenBank:XP_072931818.1"; gbkey "CDS"; gene "LOC140744204"; product "uncharacterized protein isoform X2"; protein_id "XP_072931818.1"; exon_number "1";
NW_027332209.1	Gnomon	CDS	7478478	7478771	.	+	0	gene_id "LOC140744204"; transcript_id "XM_073075717.1"; db_xref "GeneID:140744204"; db_xref "GenBank:XP_072931818.1"; gbkey "CDS"; gene "LOC140744204"; product "uncharacterized protein isoform X2"; protein_id "XP_072931818.1"; exon_number "2";
NW_027332209.1	Gnomon	CDS	7479145	7479261	.	+	0	gene_id "LOC140744204"; transcript_id "XM_073075717.1"; db_xref "GeneID:140744204"; db_xref "GenBank:XP_072931818.1"; gbkey "CDS"; gene "LOC140744204"; product "uncharacterized protein isoform X2"; protein_id "XP_072931818.1"; exon_number "3";
NW_027332209.1	Gnomon	CDS	7479560	7479945	.	+	0	gene_id "LOC140744204"; transcript_id "XM_073075717.1"; db_xref "GeneID:140744204"; db_xref "GenBank:XP_072931818.1"; gbkey "CDS"; gene "LOC140744204"; product "uncharacterized protein isoform X2"; protein_id "XP_072931818.1"; exon_number "4";
NW_027332209.1	Gnomon	CDS	7480024	7480154	.	+	1	gene_id "LOC140744204"; transcript_id "XM_073075717.1"; db_xref "GeneID:140744204"; db_xref "GenBank:XP_072931818.1"; gbkey "CDS"; gene "LOC140744204"; product "uncharacterized protein isoform X2"; protein_id "XP_072931818.1"; exon_number "5";
NW_027332209.1	Gnomon	CDS	7480773	7481027	.	+	2	gene_id "LOC140744204"; transcript_id "XM_073075717.1"; db_xref "GeneID:140744204"; db_xref "GenBank:XP_072931818.1"; gbkey "CDS"; gene "LOC140744204"; product "uncharacterized protein isoform X2"; protein_id "XP_072931818.1"; exon_number "6";
NW_027332209.1	Gnomon	CDS	7481306	7481418	.	+	2	gene_id "LOC140744204"; transcript_id "XM_073075717.1"; db_xref "GeneID:140744204"; db_xref "GenBank:XP_072931818.1"; gbkey "CDS"; gene "LOC140744204"; product "uncharacterized protein isoform X2"; protein_id "XP_072931818.1"; exon_number "7";
NW_027332209.1	Gnomon	CDS	7481959	7482077	.	+	0	gene_id "LOC140744204"; transcript_id "XM_073075717.1"; db_xref "GeneID:140744204"; db_xref "GenBank:XP_072931818.1"; gbkey "CDS"; gene "LOC140744204"; product "uncharacterized protein isoform X2"; protein_id "XP_072931818.1"; exon_number "8";
NW_027332209.1	Gnomon	CDS	7484145	7484261	.	+	1	gene_id "LOC140744204"; transcript_id "XM_073075717.1"; db_xref "GeneID:140744204"; db_xref "GenBank:XP_072931818.1"; gbkey "CDS"; gene "LOC140744204"; product "uncharacterized protein isoform X2"; protein_id "XP_072931818.1"; exon_number "9";
NW_027332209.1	Gnomon	CDS	7484701	7484877	.	+	1	gene_id "LOC140744204"; transcript_id "XM_073075717.1"; db_xref "GeneID:140744204"; db_xref "GenBank:XP_072931818.1"; gbkey "CDS"; gene "LOC140744204"; product "uncharacterized protein isoform X2"; protein_id "XP_072931818.1"; exon_number "10";
NW_027332209.1	Gnomon	CDS	7485929	7486075	.	+	1	gene_id "LOC140744204"; transcript_id "XM_073075717.1"; db_xref "GeneID:140744204"; db_xref "GenBank:XP_072931818.1"; gbkey "CDS"; gene "LOC140744204"; product "uncharacterized protein isoform X2"; protein_id "XP_072931818.1"; exon_number "11";
NW_027332209.1	Gnomon	CDS	7486157	7486232	.	+	1	gene_id "LOC140744204"; transcript_id "XM_073075717.1"; db_xref "GeneID:140744204"; db_xref "GenBank:XP_072931818.1"; gbkey "CDS"; gene "LOC140744204"; product "uncharacterized protein isoform X2"; protein_id "XP_072931818.1"; exon_number "12";
NW_027332209.1	Gnomon	CDS	7486749	7487480	.	+	0	gene_id "LOC140744204"; transcript_id "XM_073075717.1"; db_xref "GeneID:140744204"; db_xref "GenBank:XP_072931818.1"; gbkey "CDS"; gene "LOC140744204"; product "uncharacterized protein isoform X2"; protein_id "XP_072931818.1"; exon_number "13";
NW_027332209.1	Gnomon	CDS	7487559	7487654	.	+	0	gene_id "LOC140744204"; transcript_id "XM_073075717.1"; db_xref "GeneID:140744204"; db_xref "GenBank:XP_072931818.1"; gbkey "CDS"; gene "LOC140744204"; product "uncharacterized protein isoform X2"; protein_id "XP_072931818.1"; exon_number "14";
NW_027332209.1	Gnomon	CDS	7487986	7488087	.	+	0	gene_id "LOC140744204"; transcript_id "XM_073075717.1"; db_xref "GeneID:140744204"; db_xref "GenBank:XP_072931818.1"; gbkey "CDS"; gene "LOC140744204"; product "uncharacterized protein isoform X2"; protein_id "XP_072931818.1"; exon_number "15";
NW_027332209.1	Gnomon	CDS	7488407	7488512	.	+	0	gene_id "LOC140744204"; transcript_id "XM_073075717.1"; db_xref "GeneID:140744204"; db_xref "GenBank:XP_072931818.1"; gbkey "CDS"; gene "LOC140744204"; product "uncharacterized protein isoform X2"; protein_id "XP_072931818.1"; exon_number "16";
NW_027332209.1	Gnomon	CDS	7488636	7488703	.	+	2	gene_id "LOC140744204"; transcript_id "XM_073075717.1"; db_xref "GeneID:140744204"; db_xref "GenBank:XP_072931818.1"; gbkey "CDS"; gene "LOC140744204"; product "uncharacterized protein isoform X2"; protein_id "XP_072931818.1"; exon_number "17";
NW_027332209.1	Gnomon	CDS	7488784	7489716	.	+	0	gene_id "LOC140744204"; transcript_id "XM_073075717.1"; db_xref "GeneID:140744204"; db_xref "GenBank:XP_072931818.1"; gbkey "CDS"; gene "LOC140744204"; product "uncharacterized protein isoform X2"; protein_id "XP_072931818.1"; exon_number "18";
NW_027332209.1	Gnomon	CDS	7490584	7490718	.	+	0	gene_id "LOC140744204"; transcript_id "XM_073075717.1"; db_xref "GeneID:140744204"; db_xref "GenBank:XP_072931818.1"; gbkey "CDS"; gene "LOC140744204"; product "uncharacterized protein isoform X2"; protein_id "XP_072931818.1"; exon_number "19";
NW_027332209.1	Gnomon	CDS	7491833	7491908	.	+	0	gene_id "LOC140744204"; transcript_id "XM_073075717.1"; db_xref "GeneID:140744204"; db_xref "GenBank:XP_072931818.1"; gbkey "CDS"; gene "LOC140744204"; product "uncharacterized protein isoform X2"; protein_id "XP_072931818.1"; exon_number "20";
NW_027332209.1	Gnomon	CDS	7491991	7492046	.	+	2	gene_id "LOC140744204"; transcript_id "XM_073075717.1"; db_xref "GeneID:140744204"; db_xref "GenBank:XP_072931818.1"; gbkey "CDS"; gene "LOC140744204"; product "uncharacterized protein isoform X2"; protein_id "XP_072931818.1"; exon_number "21";
NW_027332209.1	Gnomon	CDS	7492330	7492380	.	+	0	gene_id "LOC140744204"; transcript_id "XM_073075717.1"; db_xref "GeneID:140744204"; db_xref "GenBank:XP_072931818.1"; gbkey "CDS"; gene "LOC140744204"; product "uncharacterized protein isoform X2"; protein_id "XP_072931818.1"; exon_number "22";
NW_027332209.1	Gnomon	CDS	7493264	7493392	.	+	0	gene_id "LOC140744204"; transcript_id "XM_073075717.1"; db_xref "GeneID:140744204"; db_xref "GenBank:XP_072931818.1"; gbkey "CDS"; gene "LOC140744204"; product "uncharacterized protein isoform X2"; protein_id "XP_072931818.1"; exon_number "23";
NW_027332209.1	Gnomon	start_codon	7477901	7477903	.	+	0	gene_id "LOC140744204"; transcript_id "XM_073075717.1"; db_xref "GeneID:140744204"; db_xref "GenBank:XP_072931818.1"; gbkey "CDS"; gene "LOC140744204"; product "uncharacterized protein isoform X2"; protein_id "XP_072931818.1"; exon_number "1";
NW_027332209.1	Gnomon	stop_codon	7493393	7493395	.	+	0	gene_id "LOC140744204"; transcript_id "XM_073075717.1"; db_xref "GeneID:140744204"; db_xref "GenBank:XP_072931818.1"; gbkey "CDS"; gene "LOC140744204"; product "uncharacterized protein isoform X2"; protein_id "XP_072931818.1"; exon_number "23";
NW_027332209.1	Gnomon	transcript	7477581	7495516	.	+	.	gene_id "LOC140744204"; transcript_id "XM_073075726.1"; db_xref "GeneID:140744204"; db_xref "GenBank:XM_073075726.1"; experiment "COORDINATES: polyA evidence [ECO:0006239]"; gbkey "mRNA"; gene "LOC140744204"; model_evidence "Supporting evidence includes similarity to: 3 Proteins"; product "uncharacterized protein, transcript variant X3"; transcript_biotype "mRNA";
NW_027332209.1	Gnomon	exon	7477581	7478335	.	+	.	gene_id "LOC140744204"; transcript_id "XM_073075726.1"; db_xref "GeneID:140744204"; db_xref "GenBank:XM_073075726.1"; experiment "COORDINATES: polyA evidence [ECO:0006239]"; gene "LOC140744204"; model_evidence "Supporting evidence includes similarity to: 3 Proteins"; product "uncharacterized protein, transcript variant X3"; transcript_biotype "mRNA"; exon_number "1";
NW_027332209.1	Gnomon	exon	7478478	7478771	.	+	.	gene_id "LOC140744204"; transcript_id "XM_073075726.1"; db_xref "GeneID:140744204"; db_xref "GenBank:XM_073075726.1"; experiment "COORDINATES: polyA evidence [ECO:0006239]"; gene "LOC140744204"; model_evidence "Supporting evidence includes similarity to: 3 Proteins"; product "uncharacterized protein, transcript variant X3"; transcript_biotype "mRNA"; exon_number "2";
NW_027332209.1	Gnomon	exon	7479145	7479261	.	+	.	gene_id "LOC140744204"; transcript_id "XM_073075726.1"; db_xref "GeneID:140744204"; db_xref "GenBank:XM_073075726.1"; experiment "COORDINATES: polyA evidence [ECO:0006239]"; gene "LOC140744204"; model_evidence "Supporting evidence includes similarity to: 3 Proteins"; product "uncharacterized protein, transcript variant X3"; transcript_biotype "mRNA"; exon_number "3";
NW_027332209.1	Gnomon	exon	7479560	7479945	.	+	.	gene_id "LOC140744204"; transcript_id "XM_073075726.1"; db_xref "GeneID:140744204"; db_xref "GenBank:XM_073075726.1"; experiment "COORDINATES: polyA evidence [ECO:0006239]"; gene "LOC140744204"; model_evidence "Supporting evidence includes similarity to: 3 Proteins"; product "uncharacterized protein, transcript variant X3"; transcript_biotype "mRNA"; exon_number "4";
NW_027332209.1	Gnomon	exon	7480024	7480154	.	+	.	gene_id "LOC140744204"; transcript_id "XM_073075726.1"; db_xref "GeneID:140744204"; db_xref "GenBank:XM_073075726.1"; experiment "COORDINATES: polyA evidence [ECO:0006239]"; gene "LOC140744204"; model_evidence "Supporting evidence includes similarity to: 3 Proteins"; product "uncharacterized protein, transcript variant X3"; transcript_biotype "mRNA"; exon_number "5";
```
