## Supplementary material for "WntA expression and wing transcriptomics illuminate the evolution of stripe patterns in skipper butterflies": Data S1: Manually curated GTF Genome Annotation File: Data_S1_GCF_041222505.1_WU_Ecla_fem_2.2_manually_curated.gtf (part 3 of 164)

```
NW_027332209.1	Gnomon	exon	7480773	7481027	.	+	.	gene_id "LOC140744204"; transcript_id "XM_073075726.1"; db_xref "GeneID:140744204"; db_xref "GenBank:XM_073075726.1"; experiment "COORDINATES: polyA evidence [ECO:0006239]"; gene "LOC140744204"; model_evidence "Supporting evidence includes similarity to: 3 Proteins"; product "uncharacterized protein, transcript variant X3"; transcript_biotype "mRNA"; exon_number "6";
NW_027332209.1	Gnomon	exon	7481306	7481418	.	+	.	gene_id "LOC140744204"; transcript_id "XM_073075726.1"; db_xref "GeneID:140744204"; db_xref "GenBank:XM_073075726.1"; experiment "COORDINATES: polyA evidence [ECO:0006239]"; gene "LOC140744204"; model_evidence "Supporting evidence includes similarity to: 3 Proteins"; product "uncharacterized protein, transcript variant X3"; transcript_biotype "mRNA"; exon_number "7";
NW_027332209.1	Gnomon	exon	7481959	7482077	.	+	.	gene_id "LOC140744204"; transcript_id "XM_073075726.1"; db_xref "GeneID:140744204"; db_xref "GenBank:XM_073075726.1"; experiment "COORDINATES: polyA evidence [ECO:0006239]"; gene "LOC140744204"; model_evidence "Supporting evidence includes similarity to: 3 Proteins"; product "uncharacterized protein, transcript variant X3"; transcript_biotype "mRNA"; exon_number "8";
NW_027332209.1	Gnomon	exon	7484145	7484261	.	+	.	gene_id "LOC140744204"; transcript_id "XM_073075726.1"; db_xref "GeneID:140744204"; db_xref "GenBank:XM_073075726.1"; experiment "COORDINATES: polyA evidence [ECO:0006239]"; gene "LOC140744204"; model_evidence "Supporting evidence includes similarity to: 3 Proteins"; product "uncharacterized protein, transcript variant X3"; transcript_biotype "mRNA"; exon_number "9";
NW_027332209.1	Gnomon	exon	7484701	7484877	.	+	.	gene_id "LOC140744204"; transcript_id "XM_073075726.1"; db_xref "GeneID:140744204"; db_xref "GenBank:XM_073075726.1"; experiment "COORDINATES: polyA evidence [ECO:0006239]"; gene "LOC140744204"; model_evidence "Supporting evidence includes similarity to: 3 Proteins"; product "uncharacterized protein, transcript variant X3"; transcript_biotype "mRNA"; exon_number "10";
NW_027332209.1	Gnomon	exon	7485929	7486075	.	+	.	gene_id "LOC140744204"; transcript_id "XM_073075726.1"; db_xref "GeneID:140744204"; db_xref "GenBank:XM_073075726.1"; experiment "COORDINATES: polyA evidence [ECO:0006239]"; gene "LOC140744204"; model_evidence "Supporting evidence includes similarity to: 3 Proteins"; product "uncharacterized protein, transcript variant X3"; transcript_biotype "mRNA"; exon_number "11";
NW_027332209.1	Gnomon	exon	7486157	7486232	.	+	.	gene_id "LOC140744204"; transcript_id "XM_073075726.1"; db_xref "GeneID:140744204"; db_xref "GenBank:XM_073075726.1"; experiment "COORDINATES: polyA evidence [ECO:0006239]"; gene "LOC140744204"; model_evidence "Supporting evidence includes similarity to: 3 Proteins"; product "uncharacterized protein, transcript variant X3"; transcript_biotype "mRNA"; exon_number "12";
NW_027332209.1	Gnomon	exon	7486749	7487480	.	+	.	gene_id "LOC140744204"; transcript_id "XM_073075726.1"; db_xref "GeneID:140744204"; db_xref "GenBank:XM_073075726.1"; experiment "COORDINATES: polyA evidence [ECO:0006239]"; gene "LOC140744204"; model_evidence "Supporting evidence includes similarity to: 3 Proteins"; product "uncharacterized protein, transcript variant X3"; transcript_biotype "mRNA"; exon_number "13";
NW_027332209.1	Gnomon	exon	7487559	7487654	.	+	.	gene_id "LOC140744204"; transcript_id "XM_073075726.1"; db_xref "GeneID:140744204"; db_xref "GenBank:XM_073075726.1"; experiment "COORDINATES: polyA evidence [ECO:0006239]"; gene "LOC140744204"; model_evidence "Supporting evidence includes similarity to: 3 Proteins"; product "uncharacterized protein, transcript variant X3"; transcript_biotype "mRNA"; exon_number "14";
NW_027332209.1	Gnomon	exon	7487986	7488087	.	+	.	gene_id "LOC140744204"; transcript_id "XM_073075726.1"; db_xref "GeneID:140744204"; db_xref "GenBank:XM_073075726.1"; experiment "COORDINATES: polyA evidence [ECO:0006239]"; gene "LOC140744204"; model_evidence "Supporting evidence includes similarity to: 3 Proteins"; product "uncharacterized protein, transcript variant X3"; transcript_biotype "mRNA"; exon_number "15";
NW_027332209.1	Gnomon	exon	7488407	7488512	.	+	.	gene_id "LOC140744204"; transcript_id "XM_073075726.1"; db_xref "GeneID:140744204"; db_xref "GenBank:XM_073075726.1"; experiment "COORDINATES: polyA evidence [ECO:0006239]"; gene "LOC140744204"; model_evidence "Supporting evidence includes similarity to: 3 Proteins"; product "uncharacterized protein, transcript variant X3"; transcript_biotype "mRNA"; exon_number "16";
NW_027332209.1	Gnomon	exon	7488636	7488703	.	+	.	gene_id "LOC140744204"; transcript_id "XM_073075726.1"; db_xref "GeneID:140744204"; db_xref "GenBank:XM_073075726.1"; experiment "COORDINATES: polyA evidence [ECO:0006239]"; gene "LOC140744204"; model_evidence "Supporting evidence includes similarity to: 3 Proteins"; product "uncharacterized protein, transcript variant X3"; transcript_biotype "mRNA"; exon_number "17";
NW_027332209.1	Gnomon	exon	7488799	7489716	.	+	.	gene_id "LOC140744204"; transcript_id "XM_073075726.1"; db_xref "GeneID:140744204"; db_xref "GenBank:XM_073075726.1"; experiment "COORDINATES: polyA evidence [ECO:0006239]"; gene "LOC140744204"; model_evidence "Supporting evidence includes similarity to: 3 Proteins"; product "uncharacterized protein, transcript variant X3"; transcript_biotype "mRNA"; exon_number "18";
NW_027332209.1	Gnomon	exon	7490584	7490718	.	+	.	gene_id "LOC140744204"; transcript_id "XM_073075726.1"; db_xref "GeneID:140744204"; db_xref "GenBank:XM_073075726.1"; experiment "COORDINATES: polyA evidence [ECO:0006239]"; gene "LOC140744204"; model_evidence "Supporting evidence includes similarity to: 3 Proteins"; product "uncharacterized protein, transcript variant X3"; transcript_biotype "mRNA"; exon_number "19";
NW_027332209.1	Gnomon	exon	7491830	7491908	.	+	.	gene_id "LOC140744204"; transcript_id "XM_073075726.1"; db_xref "GeneID:140744204"; db_xref "GenBank:XM_073075726.1"; experiment "COORDINATES: polyA evidence [ECO:0006239]"; gene "LOC140744204"; model_evidence "Supporting evidence includes similarity to: 3 Proteins"; product "uncharacterized protein, transcript variant X3"; transcript_biotype "mRNA"; exon_number "20";
NW_027332209.1	Gnomon	exon	7491991	7492046	.	+	.	gene_id "LOC140744204"; transcript_id "XM_073075726.1"; db_xref "GeneID:140744204"; db_xref "GenBank:XM_073075726.1"; experiment "COORDINATES: polyA evidence [ECO:0006239]"; gene "LOC140744204"; model_evidence "Supporting evidence includes similarity to: 3 Proteins"; product "uncharacterized protein, transcript variant X3"; transcript_biotype "mRNA"; exon_number "21";
NW_027332209.1	Gnomon	exon	7492330	7492380	.	+	.	gene_id "LOC140744204"; transcript_id "XM_073075726.1"; db_xref "GeneID:140744204"; db_xref "GenBank:XM_073075726.1"; experiment "COORDINATES: polyA evidence [ECO:0006239]"; gene "LOC140744204"; model_evidence "Supporting evidence includes similarity to: 3 Proteins"; product "uncharacterized protein, transcript variant X3"; transcript_biotype "mRNA"; exon_number "22";
NW_027332209.1	Gnomon	exon	7493264	7495516	.	+	.	gene_id "LOC140744204"; transcript_id "XM_073075726.1"; db_xref "GeneID:140744204"; db_xref "GenBank:XM_073075726.1"; experiment "COORDINATES: polyA evidence [ECO:0006239]"; gene "LOC140744204"; model_evidence "Supporting evidence includes similarity to: 3 Proteins"; product "uncharacterized protein, transcript variant X3"; transcript_biotype "mRNA"; exon_number "23";
NW_027332209.1	Gnomon	CDS	7477901	7478335	.	+	0	gene_id "LOC140744204"; transcript_id "XM_073075726.1"; db_xref "GeneID:140744204"; db_xref "GenBank:XP_072931827.1"; gbkey "CDS"; gene "LOC140744204"; product "uncharacterized protein isoform X3"; protein_id "XP_072931827.1"; exon_number "1";
NW_027332209.1	Gnomon	CDS	7478478	7478771	.	+	0	gene_id "LOC140744204"; transcript_id "XM_073075726.1"; db_xref "GeneID:140744204"; db_xref "GenBank:XP_072931827.1"; gbkey "CDS"; gene "LOC140744204"; product "uncharacterized protein isoform X3"; protein_id "XP_072931827.1"; exon_number "2";
NW_027332209.1	Gnomon	CDS	7479145	7479261	.	+	0	gene_id "LOC140744204"; transcript_id "XM_073075726.1"; db_xref "GeneID:140744204"; db_xref "GenBank:XP_072931827.1"; gbkey "CDS"; gene "LOC140744204"; product "uncharacterized protein isoform X3"; protein_id "XP_072931827.1"; exon_number "3";
NW_027332209.1	Gnomon	CDS	7479560	7479945	.	+	0	gene_id "LOC140744204"; transcript_id "XM_073075726.1"; db_xref "GeneID:140744204"; db_xref "GenBank:XP_072931827.1"; gbkey "CDS"; gene "LOC140744204"; product "uncharacterized protein isoform X3"; protein_id "XP_072931827.1"; exon_number "4";
NW_027332209.1	Gnomon	CDS	7480024	7480154	.	+	1	gene_id "LOC140744204"; transcript_id "XM_073075726.1"; db_xref "GeneID:140744204"; db_xref "GenBank:XP_072931827.1"; gbkey "CDS"; gene "LOC140744204"; product "uncharacterized protein isoform X3"; protein_id "XP_072931827.1"; exon_number "5";
NW_027332209.1	Gnomon	CDS	7480773	7481027	.	+	2	gene_id "LOC140744204"; transcript_id "XM_073075726.1"; db_xref "GeneID:140744204"; db_xref "GenBank:XP_072931827.1"; gbkey "CDS"; gene "LOC140744204"; product "uncharacterized protein isoform X3"; protein_id "XP_072931827.1"; exon_number "6";
NW_027332209.1	Gnomon	CDS	7481306	7481418	.	+	2	gene_id "LOC140744204"; transcript_id "XM_073075726.1"; db_xref "GeneID:140744204"; db_xref "GenBank:XP_072931827.1"; gbkey "CDS"; gene "LOC140744204"; product "uncharacterized protein isoform X3"; protein_id "XP_072931827.1"; exon_number "7";
NW_027332209.1	Gnomon	CDS	7481959	7482077	.	+	0	gene_id "LOC140744204"; transcript_id "XM_073075726.1"; db_xref "GeneID:140744204"; db_xref "GenBank:XP_072931827.1"; gbkey "CDS"; gene "LOC140744204"; product "uncharacterized protein isoform X3"; protein_id "XP_072931827.1"; exon_number "8";
NW_027332209.1	Gnomon	CDS	7484145	7484261	.	+	1	gene_id "LOC140744204"; transcript_id "XM_073075726.1"; db_xref "GeneID:140744204"; db_xref "GenBank:XP_072931827.1"; gbkey "CDS"; gene "LOC140744204"; product "uncharacterized protein isoform X3"; protein_id "XP_072931827.1"; exon_number "9";
NW_027332209.1	Gnomon	CDS	7484701	7484877	.	+	1	gene_id "LOC140744204"; transcript_id "XM_073075726.1"; db_xref "GeneID:140744204"; db_xref "GenBank:XP_072931827.1"; gbkey "CDS"; gene "LOC140744204"; product "uncharacterized protein isoform X3"; protein_id "XP_072931827.1"; exon_number "10";
NW_027332209.1	Gnomon	CDS	7485929	7486075	.	+	1	gene_id "LOC140744204"; transcript_id "XM_073075726.1"; db_xref "GeneID:140744204"; db_xref "GenBank:XP_072931827.1"; gbkey "CDS"; gene "LOC140744204"; product "uncharacterized protein isoform X3"; protein_id "XP_072931827.1"; exon_number "11";
NW_027332209.1	Gnomon	CDS	7486157	7486232	.	+	1	gene_id "LOC140744204"; transcript_id "XM_073075726.1"; db_xref "GeneID:140744204"; db_xref "GenBank:XP_072931827.1"; gbkey "CDS"; gene "LOC140744204"; product "uncharacterized protein isoform X3"; protein_id "XP_072931827.1"; exon_number "12";
NW_027332209.1	Gnomon	CDS	7486749	7487480	.	+	0	gene_id "LOC140744204"; transcript_id "XM_073075726.1"; db_xref "GeneID:140744204"; db_xref "GenBank:XP_072931827.1"; gbkey "CDS"; gene "LOC140744204"; product "uncharacterized protein isoform X3"; protein_id "XP_072931827.1"; exon_number "13";
NW_027332209.1	Gnomon	CDS	7487559	7487654	.	+	0	gene_id "LOC140744204"; transcript_id "XM_073075726.1"; db_xref "GeneID:140744204"; db_xref "GenBank:XP_072931827.1"; gbkey "CDS"; gene "LOC140744204"; product "uncharacterized protein isoform X3"; protein_id "XP_072931827.1"; exon_number "14";
NW_027332209.1	Gnomon	CDS	7487986	7488087	.	+	0	gene_id "LOC140744204"; transcript_id "XM_073075726.1"; db_xref "GeneID:140744204"; db_xref "GenBank:XP_072931827.1"; gbkey "CDS"; gene "LOC140744204"; product "uncharacterized protein isoform X3"; protein_id "XP_072931827.1"; exon_number "15";
NW_027332209.1	Gnomon	CDS	7488407	7488512	.	+	0	gene_id "LOC140744204"; transcript_id "XM_073075726.1"; db_xref "GeneID:140744204"; db_xref "GenBank:XP_072931827.1"; gbkey "CDS"; gene "LOC140744204"; product "uncharacterized protein isoform X3"; protein_id "XP_072931827.1"; exon_number "16";
NW_027332209.1	Gnomon	CDS	7488636	7488703	.	+	2	gene_id "LOC140744204"; transcript_id "XM_073075726.1"; db_xref "GeneID:140744204"; db_xref "GenBank:XP_072931827.1"; gbkey "CDS"; gene "LOC140744204"; product "uncharacterized protein isoform X3"; protein_id "XP_072931827.1"; exon_number "17";
NW_027332209.1	Gnomon	CDS	7488799	7489716	.	+	0	gene_id "LOC140744204"; transcript_id "XM_073075726.1"; db_xref "GeneID:140744204"; db_xref "GenBank:XP_072931827.1"; gbkey "CDS"; gene "LOC140744204"; product "uncharacterized protein isoform X3"; protein_id "XP_072931827.1"; exon_number "18";
NW_027332209.1	Gnomon	CDS	7490584	7490718	.	+	0	gene_id "LOC140744204"; transcript_id "XM_073075726.1"; db_xref "GeneID:140744204"; db_xref "GenBank:XP_072931827.1"; gbkey "CDS"; gene "LOC140744204"; product "uncharacterized protein isoform X3"; protein_id "XP_072931827.1"; exon_number "19";
NW_027332209.1	Gnomon	CDS	7491830	7491908	.	+	0	gene_id "LOC140744204"; transcript_id "XM_073075726.1"; db_xref "GeneID:140744204"; db_xref "GenBank:XP_072931827.1"; gbkey "CDS"; gene "LOC140744204"; product "uncharacterized protein isoform X3"; protein_id "XP_072931827.1"; exon_number "20";
NW_027332209.1	Gnomon	CDS	7491991	7492046	.	+	2	gene_id "LOC140744204"; transcript_id "XM_073075726.1"; db_xref "GeneID:140744204"; db_xref "GenBank:XP_072931827.1"; gbkey "CDS"; gene "LOC140744204"; product "uncharacterized protein isoform X3"; protein_id "XP_072931827.1"; exon_number "21";
NW_027332209.1	Gnomon	CDS	7492330	7492380	.	+	0	gene_id "LOC140744204"; transcript_id "XM_073075726.1"; db_xref "GeneID:140744204"; db_xref "GenBank:XP_072931827.1"; gbkey "CDS"; gene "LOC140744204"; product "uncharacterized protein isoform X3"; protein_id "XP_072931827.1"; exon_number "22";
NW_027332209.1	Gnomon	CDS	7493264	7493392	.	+	0	gene_id "LOC140744204"; transcript_id "XM_073075726.1"; db_xref "GeneID:140744204"; db_xref "GenBank:XP_072931827.1"; gbkey "CDS"; gene "LOC140744204"; product "uncharacterized protein isoform X3"; protein_id "XP_072931827.1"; exon_number "23";
NW_027332209.1	Gnomon	start_codon	7477901	7477903	.	+	0	gene_id "LOC140744204"; transcript_id "XM_073075726.1"; db_xref "GeneID:140744204"; db_xref "GenBank:XP_072931827.1"; gbkey "CDS"; gene "LOC140744204"; product "uncharacterized protein isoform X3"; protein_id "XP_072931827.1"; exon_number "1";
NW_027332209.1	Gnomon	stop_codon	7493393	7493395	.	+	0	gene_id "LOC140744204"; transcript_id "XM_073075726.1"; db_xref "GeneID:140744204"; db_xref "GenBank:XP_072931827.1"; gbkey "CDS"; gene "LOC140744204"; product "uncharacterized protein isoform X3"; protein_id "XP_072931827.1"; exon_number "23";
NW_027332209.1	Gnomon	transcript	7477581	7495516	.	+	.	gene_id "LOC140744204"; transcript_id "XM_073075742.1"; db_xref "GeneID:140744204"; db_xref "GenBank:XM_073075742.1"; experiment "COORDINATES: polyA evidence [ECO:0006239]"; gbkey "mRNA"; gene "LOC140744204"; model_evidence "Supporting evidence includes similarity to: 1 Protein"; product "uncharacterized protein, transcript variant X5"; transcript_biotype "mRNA";
NW_027332209.1	Gnomon	exon	7477581	7478335	.	+	.	gene_id "LOC140744204"; transcript_id "XM_073075742.1"; db_xref "GeneID:140744204"; db_xref "GenBank:XM_073075742.1"; experiment "COORDINATES: polyA evidence [ECO:0006239]"; gene "LOC140744204"; model_evidence "Supporting evidence includes similarity to: 1 Protein"; product "uncharacterized protein, transcript variant X5"; transcript_biotype "mRNA"; exon_number "1";
NW_027332209.1	Gnomon	exon	7478478	7478771	.	+	.	gene_id "LOC140744204"; transcript_id "XM_073075742.1"; db_xref "GeneID:140744204"; db_xref "GenBank:XM_073075742.1"; experiment "COORDINATES: polyA evidence [ECO:0006239]"; gene "LOC140744204"; model_evidence "Supporting evidence includes similarity to: 1 Protein"; product "uncharacterized protein, transcript variant X5"; transcript_biotype "mRNA"; exon_number "2";
NW_027332209.1	Gnomon	exon	7479145	7479261	.	+	.	gene_id "LOC140744204"; transcript_id "XM_073075742.1"; db_xref "GeneID:140744204"; db_xref "GenBank:XM_073075742.1"; experiment "COORDINATES: polyA evidence [ECO:0006239]"; gene "LOC140744204"; model_evidence "Supporting evidence includes similarity to: 1 Protein"; product "uncharacterized protein, transcript variant X5"; transcript_biotype "mRNA"; exon_number "3";
NW_027332209.1	Gnomon	exon	7479560	7479945	.	+	.	gene_id "LOC140744204"; transcript_id "XM_073075742.1"; db_xref "GeneID:140744204"; db_xref "GenBank:XM_073075742.1"; experiment "COORDINATES: polyA evidence [ECO:0006239]"; gene "LOC140744204"; model_evidence "Supporting evidence includes similarity to: 1 Protein"; product "uncharacterized protein, transcript variant X5"; transcript_biotype "mRNA"; exon_number "4";
NW_027332209.1	Gnomon	exon	7480024	7480154	.	+	.	gene_id "LOC140744204"; transcript_id "XM_073075742.1"; db_xref "GeneID:140744204"; db_xref "GenBank:XM_073075742.1"; experiment "COORDINATES: polyA evidence [ECO:0006239]"; gene "LOC140744204"; model_evidence "Supporting evidence includes similarity to: 1 Protein"; product "uncharacterized protein, transcript variant X5"; transcript_biotype "mRNA"; exon_number "5";
NW_027332209.1	Gnomon	exon	7480773	7481027	.	+	.	gene_id "LOC140744204"; transcript_id "XM_073075742.1"; db_xref "GeneID:140744204"; db_xref "GenBank:XM_073075742.1"; experiment "COORDINATES: polyA evidence [ECO:0006239]"; gene "LOC140744204"; model_evidence "Supporting evidence includes similarity to: 1 Protein"; product "uncharacterized protein, transcript variant X5"; transcript_biotype "mRNA"; exon_number "6";
NW_027332209.1	Gnomon	exon	7481306	7481418	.	+	.	gene_id "LOC140744204"; transcript_id "XM_073075742.1"; db_xref "GeneID:140744204"; db_xref "GenBank:XM_073075742.1"; experiment "COORDINATES: polyA evidence [ECO:0006239]"; gene "LOC140744204"; model_evidence "Supporting evidence includes similarity to: 1 Protein"; product "uncharacterized protein, transcript variant X5"; transcript_biotype "mRNA"; exon_number "7";
NW_027332209.1	Gnomon	exon	7481959	7482077	.	+	.	gene_id "LOC140744204"; transcript_id "XM_073075742.1"; db_xref "GeneID:140744204"; db_xref "GenBank:XM_073075742.1"; experiment "COORDINATES: polyA evidence [ECO:0006239]"; gene "LOC140744204"; model_evidence "Supporting evidence includes similarity to: 1 Protein"; product "uncharacterized protein, transcript variant X5"; transcript_biotype "mRNA"; exon_number "8";
NW_027332209.1	Gnomon	exon	7484145	7484261	.	+	.	gene_id "LOC140744204"; transcript_id "XM_073075742.1"; db_xref "GeneID:140744204"; db_xref "GenBank:XM_073075742.1"; experiment "COORDINATES: polyA evidence [ECO:0006239]"; gene "LOC140744204"; model_evidence "Supporting evidence includes similarity to: 1 Protein"; product "uncharacterized protein, transcript variant X5"; transcript_biotype "mRNA"; exon_number "9";
NW_027332209.1	Gnomon	exon	7484701	7484877	.	+	.	gene_id "LOC140744204"; transcript_id "XM_073075742.1"; db_xref "GeneID:140744204"; db_xref "GenBank:XM_073075742.1"; experiment "COORDINATES: polyA evidence [ECO:0006239]"; gene "LOC140744204"; model_evidence "Supporting evidence includes similarity to: 1 Protein"; product "uncharacterized protein, transcript variant X5"; transcript_biotype "mRNA"; exon_number "10";
NW_027332209.1	Gnomon	exon	7485929	7486075	.	+	.	gene_id "LOC140744204"; transcript_id "XM_073075742.1"; db_xref "GeneID:140744204"; db_xref "GenBank:XM_073075742.1"; experiment "COORDINATES: polyA evidence [ECO:0006239]"; gene "LOC140744204"; model_evidence "Supporting evidence includes similarity to: 1 Protein"; product "uncharacterized protein, transcript variant X5"; transcript_biotype "mRNA"; exon_number "11";
NW_027332209.1	Gnomon	exon	7486157	7486232	.	+	.	gene_id "LOC140744204"; transcript_id "XM_073075742.1"; db_xref "GeneID:140744204"; db_xref "GenBank:XM_073075742.1"; experiment "COORDINATES: polyA evidence [ECO:0006239]"; gene "LOC140744204"; model_evidence "Supporting evidence includes similarity to: 1 Protein"; product "uncharacterized protein, transcript variant X5"; transcript_biotype "mRNA"; exon_number "12";
NW_027332209.1	Gnomon	exon	7486749	7487480	.	+	.	gene_id "LOC140744204"; transcript_id "XM_073075742.1"; db_xref "GeneID:140744204"; db_xref "GenBank:XM_073075742.1"; experiment "COORDINATES: polyA evidence [ECO:0006239]"; gene "LOC140744204"; model_evidence "Supporting evidence includes similarity to: 1 Protein"; product "uncharacterized protein, transcript variant X5"; transcript_biotype "mRNA"; exon_number "13";
NW_027332209.1	Gnomon	exon	7487559	7487654	.	+	.	gene_id "LOC140744204"; transcript_id "XM_073075742.1"; db_xref "GeneID:140744204"; db_xref "GenBank:XM_073075742.1"; experiment "COORDINATES: polyA evidence [ECO:0006239]"; gene "LOC140744204"; model_evidence "Supporting evidence includes similarity to: 1 Protein"; product "uncharacterized protein, transcript variant X5"; transcript_biotype "mRNA"; exon_number "14";
NW_027332209.1	Gnomon	exon	7487986	7488087	.	+	.	gene_id "LOC140744204"; transcript_id "XM_073075742.1"; db_xref "GeneID:140744204"; db_xref "GenBank:XM_073075742.1"; experiment "COORDINATES: polyA evidence [ECO:0006239]"; gene "LOC140744204"; model_evidence "Supporting evidence includes similarity to: 1 Protein"; product "uncharacterized protein, transcript variant X5"; transcript_biotype "mRNA"; exon_number "15";
NW_027332209.1	Gnomon	exon	7488407	7488512	.	+	.	gene_id "LOC140744204"; transcript_id "XM_073075742.1"; db_xref "GeneID:140744204"; db_xref "GenBank:XM_073075742.1"; experiment "COORDINATES: polyA evidence [ECO:0006239]"; gene "LOC140744204"; model_evidence "Supporting evidence includes similarity to: 1 Protein"; product "uncharacterized protein, transcript variant X5"; transcript_biotype "mRNA"; exon_number "16";
NW_027332209.1	Gnomon	exon	7488636	7488703	.	+	.	gene_id "LOC140744204"; transcript_id "XM_073075742.1"; db_xref "GeneID:140744204"; db_xref "GenBank:XM_073075742.1"; experiment "COORDINATES: polyA evidence [ECO:0006239]"; gene "LOC140744204"; model_evidence "Supporting evidence includes similarity to: 1 Protein"; product "uncharacterized protein, transcript variant X5"; transcript_biotype "mRNA"; exon_number "17";
NW_027332209.1	Gnomon	exon	7488799	7489716	.	+	.	gene_id "LOC140744204"; transcript_id "XM_073075742.1"; db_xref "GeneID:140744204"; db_xref "GenBank:XM_073075742.1"; experiment "COORDINATES: polyA evidence [ECO:0006239]"; gene "LOC140744204"; model_evidence "Supporting evidence includes similarity to: 1 Protein"; product "uncharacterized protein, transcript variant X5"; transcript_biotype "mRNA"; exon_number "18";
NW_027332209.1	Gnomon	exon	7490584	7490718	.	+	.	gene_id "LOC140744204"; transcript_id "XM_073075742.1"; db_xref "GeneID:140744204"; db_xref "GenBank:XM_073075742.1"; experiment "COORDINATES: polyA evidence [ECO:0006239]"; gene "LOC140744204"; model_evidence "Supporting evidence includes similarity to: 1 Protein"; product "uncharacterized protein, transcript variant X5"; transcript_biotype "mRNA"; exon_number "19";
NW_027332209.1	Gnomon	exon	7491830	7491908	.	+	.	gene_id "LOC140744204"; transcript_id "XM_073075742.1"; db_xref "GeneID:140744204"; db_xref "GenBank:XM_073075742.1"; experiment "COORDINATES: polyA evidence [ECO:0006239]"; gene "LOC140744204"; model_evidence "Supporting evidence includes similarity to: 1 Protein"; product "uncharacterized protein, transcript variant X5"; transcript_biotype "mRNA"; exon_number "20";
NW_027332209.1	Gnomon	exon	7491991	7492046	.	+	.	gene_id "LOC140744204"; transcript_id "XM_073075742.1"; db_xref "GeneID:140744204"; db_xref "GenBank:XM_073075742.1"; experiment "COORDINATES: polyA evidence [ECO:0006239]"; gene "LOC140744204"; model_evidence "Supporting evidence includes similarity to: 1 Protein"; product "uncharacterized protein, transcript variant X5"; transcript_biotype "mRNA"; exon_number "21";
NW_027332209.1	Gnomon	exon	7493264	7495516	.	+	.	gene_id "LOC140744204"; transcript_id "XM_073075742.1"; db_xref "GeneID:140744204"; db_xref "GenBank:XM_073075742.1"; experiment "COORDINATES: polyA evidence [ECO:0006239]"; gene "LOC140744204"; model_evidence "Supporting evidence includes similarity to: 1 Protein"; product "uncharacterized protein, transcript variant X5"; transcript_biotype "mRNA"; exon_number "22";
NW_027332209.1	Gnomon	CDS	7477901	7478335	.	+	0	gene_id "LOC140744204"; transcript_id "XM_073075742.1"; db_xref "GeneID:140744204"; db_xref "GenBank:XP_072931843.1"; gbkey "CDS"; gene "LOC140744204"; product "uncharacterized protein isoform X5"; protein_id "XP_072931843.1"; exon_number "1";
NW_027332209.1	Gnomon	CDS	7478478	7478771	.	+	0	gene_id "LOC140744204"; transcript_id "XM_073075742.1"; db_xref "GeneID:140744204"; db_xref "GenBank:XP_072931843.1"; gbkey "CDS"; gene "LOC140744204"; product "uncharacterized protein isoform X5"; protein_id "XP_072931843.1"; exon_number "2";
NW_027332209.1	Gnomon	CDS	7479145	7479261	.	+	0	gene_id "LOC140744204"; transcript_id "XM_073075742.1"; db_xref "GeneID:140744204"; db_xref "GenBank:XP_072931843.1"; gbkey "CDS"; gene "LOC140744204"; product "uncharacterized protein isoform X5"; protein_id "XP_072931843.1"; exon_number "3";
NW_027332209.1	Gnomon	CDS	7479560	7479945	.	+	0	gene_id "LOC140744204"; transcript_id "XM_073075742.1"; db_xref "GeneID:140744204"; db_xref "GenBank:XP_072931843.1"; gbkey "CDS"; gene "LOC140744204"; product "uncharacterized protein isoform X5"; protein_id "XP_072931843.1"; exon_number "4";
NW_027332209.1	Gnomon	CDS	7480024	7480154	.	+	1	gene_id "LOC140744204"; transcript_id "XM_073075742.1"; db_xref "GeneID:140744204"; db_xref "GenBank:XP_072931843.1"; gbkey "CDS"; gene "LOC140744204"; product "uncharacterized protein isoform X5"; protein_id "XP_072931843.1"; exon_number "5";
NW_027332209.1	Gnomon	CDS	7480773	7481027	.	+	2	gene_id "LOC140744204"; transcript_id "XM_073075742.1"; db_xref "GeneID:140744204"; db_xref "GenBank:XP_072931843.1"; gbkey "CDS"; gene "LOC140744204"; product "uncharacterized protein isoform X5"; protein_id "XP_072931843.1"; exon_number "6";
NW_027332209.1	Gnomon	CDS	7481306	7481418	.	+	2	gene_id "LOC140744204"; transcript_id "XM_073075742.1"; db_xref "GeneID:140744204"; db_xref "GenBank:XP_072931843.1"; gbkey "CDS"; gene "LOC140744204"; product "uncharacterized protein isoform X5"; protein_id "XP_072931843.1"; exon_number "7";
NW_027332209.1	Gnomon	CDS	7481959	7482077	.	+	0	gene_id "LOC140744204"; transcript_id "XM_073075742.1"; db_xref "GeneID:140744204"; db_xref "GenBank:XP_072931843.1"; gbkey "CDS"; gene "LOC140744204"; product "uncharacterized protein isoform X5"; protein_id "XP_072931843.1"; exon_number "8";
NW_027332209.1	Gnomon	CDS	7484145	7484261	.	+	1	gene_id "LOC140744204"; transcript_id "XM_073075742.1"; db_xref "GeneID:140744204"; db_xref "GenBank:XP_072931843.1"; gbkey "CDS"; gene "LOC140744204"; product "uncharacterized protein isoform X5"; protein_id "XP_072931843.1"; exon_number "9";
NW_027332209.1	Gnomon	CDS	7484701	7484877	.	+	1	gene_id "LOC140744204"; transcript_id "XM_073075742.1"; db_xref "GeneID:140744204"; db_xref "GenBank:XP_072931843.1"; gbkey "CDS"; gene "LOC140744204"; product "uncharacterized protein isoform X5"; protein_id "XP_072931843.1"; exon_number "10";
NW_027332209.1	Gnomon	CDS	7485929	7486075	.	+	1	gene_id "LOC140744204"; transcript_id "XM_073075742.1"; db_xref "GeneID:140744204"; db_xref "GenBank:XP_072931843.1"; gbkey "CDS"; gene "LOC140744204"; product "uncharacterized protein isoform X5"; protein_id "XP_072931843.1"; exon_number "11";
NW_027332209.1	Gnomon	CDS	7486157	7486232	.	+	1	gene_id "LOC140744204"; transcript_id "XM_073075742.1"; db_xref "GeneID:140744204"; db_xref "GenBank:XP_072931843.1"; gbkey "CDS"; gene "LOC140744204"; product "uncharacterized protein isoform X5"; protein_id "XP_072931843.1"; exon_number "12";
NW_027332209.1	Gnomon	CDS	7486749	7487480	.	+	0	gene_id "LOC140744204"; transcript_id "XM_073075742.1"; db_xref "GeneID:140744204"; db_xref "GenBank:XP_072931843.1"; gbkey "CDS"; gene "LOC140744204"; product "uncharacterized protein isoform X5"; protein_id "XP_072931843.1"; exon_number "13";
NW_027332209.1	Gnomon	CDS	7487559	7487654	.	+	0	gene_id "LOC140744204"; transcript_id "XM_073075742.1"; db_xref "GeneID:140744204"; db_xref "GenBank:XP_072931843.1"; gbkey "CDS"; gene "LOC140744204"; product "uncharacterized protein isoform X5"; protein_id "XP_072931843.1"; exon_number "14";
NW_027332209.1	Gnomon	CDS	7487986	7488087	.	+	0	gene_id "LOC140744204"; transcript_id "XM_073075742.1"; db_xref "GeneID:140744204"; db_xref "GenBank:XP_072931843.1"; gbkey "CDS"; gene "LOC140744204"; product "uncharacterized protein isoform X5"; protein_id "XP_072931843.1"; exon_number "15";
NW_027332209.1	Gnomon	CDS	7488407	7488512	.	+	0	gene_id "LOC140744204"; transcript_id "XM_073075742.1"; db_xref "GeneID:140744204"; db_xref "GenBank:XP_072931843.1"; gbkey "CDS"; gene "LOC140744204"; product "uncharacterized protein isoform X5"; protein_id "XP_072931843.1"; exon_number "16";
NW_027332209.1	Gnomon	CDS	7488636	7488703	.	+	2	gene_id "LOC140744204"; transcript_id "XM_073075742.1"; db_xref "GeneID:140744204"; db_xref "GenBank:XP_072931843.1"; gbkey "CDS"; gene "LOC140744204"; product "uncharacterized protein isoform X5"; protein_id "XP_072931843.1"; exon_number "17";
NW_027332209.1	Gnomon	CDS	7488799	7489716	.	+	0	gene_id "LOC140744204"; transcript_id "XM_073075742.1"; db_xref "GeneID:140744204"; db_xref "GenBank:XP_072931843.1"; gbkey "CDS"; gene "LOC140744204"; product "uncharacterized protein isoform X5"; protein_id "XP_072931843.1"; exon_number "18";
NW_027332209.1	Gnomon	CDS	7490584	7490718	.	+	0	gene_id "LOC140744204"; transcript_id "XM_073075742.1"; db_xref "GeneID:140744204"; db_xref "GenBank:XP_072931843.1"; gbkey "CDS"; gene "LOC140744204"; product "uncharacterized protein isoform X5"; protein_id "XP_072931843.1"; exon_number "19";
NW_027332209.1	Gnomon	CDS	7491830	7491908	.	+	0	gene_id "LOC140744204"; transcript_id "XM_073075742.1"; db_xref "GeneID:140744204"; db_xref "GenBank:XP_072931843.1"; gbkey "CDS"; gene "LOC140744204"; product "uncharacterized protein isoform X5"; protein_id "XP_072931843.1"; exon_number "20";
NW_027332209.1	Gnomon	CDS	7491991	7492046	.	+	2	gene_id "LOC140744204"; transcript_id "XM_073075742.1"; db_xref "GeneID:140744204"; db_xref "GenBank:XP_072931843.1"; gbkey "CDS"; gene "LOC140744204"; product "uncharacterized protein isoform X5"; protein_id "XP_072931843.1"; exon_number "21";
NW_027332209.1	Gnomon	CDS	7493264	7493392	.	+	0	gene_id "LOC140744204"; transcript_id "XM_073075742.1"; db_xref "GeneID:140744204"; db_xref "GenBank:XP_072931843.1"; gbkey "CDS"; gene "LOC140744204"; product "uncharacterized protein isoform X5"; protein_id "XP_072931843.1"; exon_number "22";
NW_027332209.1	Gnomon	start_codon	7477901	7477903	.	+	0	gene_id "LOC140744204"; transcript_id "XM_073075742.1"; db_xref "GeneID:140744204"; db_xref "GenBank:XP_072931843.1"; gbkey "CDS"; gene "LOC140744204"; product "uncharacterized protein isoform X5"; protein_id "XP_072931843.1"; exon_number "1";
NW_027332209.1	Gnomon	stop_codon	7493393	7493395	.	+	0	gene_id "LOC140744204"; transcript_id "XM_073075742.1"; db_xref "GeneID:140744204"; db_xref "GenBank:XP_072931843.1"; gbkey "CDS"; gene "LOC140744204"; product "uncharacterized protein isoform X5"; protein_id "XP_072931843.1"; exon_number "22";
NW_027332209.1	Gnomon	gene	7497742	7503566	.	-	.	gene_id "LOC140744224"; transcript_id ""; db_xref "GeneID:140744224"; description "uncharacterized LOC140744224"; gbkey "Gene"; gene "LOC140744224"; gene_biotype "protein_coding";
NW_027332209.1	Gnomon	transcript	7497742	7499431	.	-	.	gene_id "LOC140744224"; transcript_id "XR_012102537.1"; db_xref "GeneID:140744224"; db_xref "GenBank:XR_012102537.1"; gbkey "misc_RNA"; gene "LOC140744224"; product "uncharacterized protein, transcript variant X2"; transcript_biotype "transcript";
NW_027332209.1	Gnomon	exon	7499299	7499431	.	-	.	gene_id "LOC140744224"; transcript_id "XR_012102537.1"; db_xref "GeneID:140744224"; db_xref "GenBank:XR_012102537.1"; gene "LOC140744224"; product "uncharacterized protein, transcript variant X2"; transcript_biotype "transcript"; exon_number "1";
NW_027332209.1	Gnomon	exon	7497742	7498897	.	-	.	gene_id "LOC140744224"; transcript_id "XR_012102537.1"; db_xref "GeneID:140744224"; db_xref "GenBank:XR_012102537.1"; gene "LOC140744224"; product "uncharacterized protein, transcript variant X2"; transcript_biotype "transcript"; exon_number "2";
NW_027332209.1	Gnomon	transcript	7497781	7503566	.	-	.	gene_id "LOC140744224"; transcript_id "XM_073075756.1"; db_xref "GeneID:140744224"; db_xref "GenBank:XM_073075756.1"; gbkey "mRNA"; gene "LOC140744224"; model_evidence "Supporting evidence includes similarity to: 4 Proteins"; product "uncharacterized protein, transcript variant X1"; transcript_biotype "mRNA";
NW_027332209.1	Gnomon	exon	7502337	7503566	.	-	.	gene_id "LOC140744224"; transcript_id "XM_073075756.1"; db_xref "GeneID:140744224"; db_xref "GenBank:XM_073075756.1"; gene "LOC140744224"; model_evidence "Supporting evidence includes similarity to: 4 Proteins"; product "uncharacterized protein, transcript variant X1"; transcript_biotype "mRNA"; exon_number "1";
NW_027332209.1	Gnomon	exon	7499299	7499430	.	-	.	gene_id "LOC140744224"; transcript_id "XM_073075756.1"; db_xref "GeneID:140744224"; db_xref "GenBank:XM_073075756.1"; gene "LOC140744224"; model_evidence "Supporting evidence includes similarity to: 4 Proteins"; product "uncharacterized protein, transcript variant X1"; transcript_biotype "mRNA"; exon_number "2";
NW_027332209.1	Gnomon	exon	7497781	7498900	.	-	.	gene_id "LOC140744224"; transcript_id "XM_073075756.1"; db_xref "GeneID:140744224"; db_xref "GenBank:XM_073075756.1"; gene "LOC140744224"; model_evidence "Supporting evidence includes similarity to: 4 Proteins"; product "uncharacterized protein, transcript variant X1"; transcript_biotype "mRNA"; exon_number "3";
NW_027332209.1	Gnomon	CDS	7502337	7503383	.	-	0	gene_id "LOC140744224"; transcript_id "XM_073075756.1"; db_xref "GeneID:140744224"; db_xref "GenBank:XP_072931857.1"; gbkey "CDS"; gene "LOC140744224"; product "uncharacterized protein"; protein_id "XP_072931857.1"; exon_number "1";
NW_027332209.1	Gnomon	CDS	7499299	7499430	.	-	0	gene_id "LOC140744224"; transcript_id "XM_073075756.1"; db_xref "GeneID:140744224"; db_xref "GenBank:XP_072931857.1"; gbkey "CDS"; gene "LOC140744224"; product "uncharacterized protein"; protein_id "XP_072931857.1"; exon_number "2";
NW_027332209.1	Gnomon	CDS	7498826	7498900	.	-	0	gene_id "LOC140744224"; transcript_id "XM_073075756.1"; db_xref "GeneID:140744224"; db_xref "GenBank:XP_072931857.1"; gbkey "CDS"; gene "LOC140744224"; product "uncharacterized protein"; protein_id "XP_072931857.1"; exon_number "3";
NW_027332209.1	Gnomon	start_codon	7503381	7503383	.	-	0	gene_id "LOC140744224"; transcript_id "XM_073075756.1"; db_xref "GeneID:140744224"; db_xref "GenBank:XP_072931857.1"; gbkey "CDS"; gene "LOC140744224"; product "uncharacterized protein"; protein_id "XP_072931857.1"; exon_number "1";
NW_027332209.1	Gnomon	stop_codon	7498823	7498825	.	-	0	gene_id "LOC140744224"; transcript_id "XM_073075756.1"; db_xref "GeneID:140744224"; db_xref "GenBank:XP_072931857.1"; gbkey "CDS"; gene "LOC140744224"; product "uncharacterized protein"; protein_id "XP_072931857.1"; exon_number "3";
NW_027332209.1	Gnomon	gene	7614966	7656911	.	+	.	gene_id "Tis11"; transcript_id ""; db_xref "GeneID:140744237"; description "Tis11 zinc finger protein"; gbkey "Gene"; gene "Tis11"; gene_biotype "protein_coding";
NW_027332209.1	Gnomon	transcript	7614966	7656911	.	+	.	gene_id "Tis11"; transcript_id "XM_073075771.1"; db_xref "GeneID:140744237"; db_xref "GenBank:XM_073075771.1"; experiment "COORDINATES: polyA evidence [ECO:0006239]"; gbkey "mRNA"; gene "Tis11"; model_evidence "Supporting evidence includes similarity to: 3 Proteins"; product "Tis11 zinc finger protein, transcript variant X1"; transcript_biotype "mRNA";
NW_027332209.1	Gnomon	exon	7614966	7615671	.	+	.	gene_id "Tis11"; transcript_id "XM_073075771.1"; db_xref "GeneID:140744237"; db_xref "GenBank:XM_073075771.1"; experiment "COORDINATES: polyA evidence [ECO:0006239]"; gene "Tis11"; model_evidence "Supporting evidence includes similarity to: 3 Proteins"; product "Tis11 zinc finger protein, transcript variant X1"; transcript_biotype "mRNA"; exon_number "1";
NW_027332209.1	Gnomon	exon	7642842	7642883	.	+	.	gene_id "Tis11"; transcript_id "XM_073075771.1"; db_xref "GeneID:140744237"; db_xref "GenBank:XM_073075771.1"; experiment "COORDINATES: polyA evidence [ECO:0006239]"; gene "Tis11"; model_evidence "Supporting evidence includes similarity to: 3 Proteins"; product "Tis11 zinc finger protein, transcript variant X1"; transcript_biotype "mRNA"; exon_number "2";
NW_027332209.1	Gnomon	exon	7653986	7656911	.	+	.	gene_id "Tis11"; transcript_id "XM_073075771.1"; db_xref "GeneID:140744237"; db_xref "GenBank:XM_073075771.1"; experiment "COORDINATES: polyA evidence [ECO:0006239]"; gene "Tis11"; model_evidence "Supporting evidence includes similarity to: 3 Proteins"; product "Tis11 zinc finger protein, transcript variant X1"; transcript_biotype "mRNA"; exon_number "3";
NW_027332209.1	Gnomon	CDS	7615612	7615671	.	+	0	gene_id "Tis11"; transcript_id "XM_073075771.1"; db_xref "GeneID:140744237"; db_xref "GenBank:XP_072931872.1"; gbkey "CDS"; gene "Tis11"; product "uncharacterized protein Tis11 isoform X1"; protein_id "XP_072931872.1"; exon_number "1";
NW_027332209.1	Gnomon	CDS	7642842	7642883	.	+	0	gene_id "Tis11"; transcript_id "XM_073075771.1"; db_xref "GeneID:140744237"; db_xref "GenBank:XP_072931872.1"; gbkey "CDS"; gene "Tis11"; product "uncharacterized protein Tis11 isoform X1"; protein_id "XP_072931872.1"; exon_number "2";
NW_027332209.1	Gnomon	CDS	7653986	7654699	.	+	0	gene_id "Tis11"; transcript_id "XM_073075771.1"; db_xref "GeneID:140744237"; db_xref "GenBank:XP_072931872.1"; gbkey "CDS"; gene "Tis11"; product "uncharacterized protein Tis11 isoform X1"; protein_id "XP_072931872.1"; exon_number "3";
NW_027332209.1	Gnomon	start_codon	7615612	7615614	.	+	0	gene_id "Tis11"; transcript_id "XM_073075771.1"; db_xref "GeneID:140744237"; db_xref "GenBank:XP_072931872.1"; gbkey "CDS"; gene "Tis11"; product "uncharacterized protein Tis11 isoform X1"; protein_id "XP_072931872.1"; exon_number "1";
NW_027332209.1	Gnomon	stop_codon	7654700	7654702	.	+	0	gene_id "Tis11"; transcript_id "XM_073075771.1"; db_xref "GeneID:140744237"; db_xref "GenBank:XP_072931872.1"; gbkey "CDS"; gene "Tis11"; product "uncharacterized protein Tis11 isoform X1"; protein_id "XP_072931872.1"; exon_number "3";
NW_027332209.1	Gnomon	transcript	7614970	7656911	.	+	.	gene_id "Tis11"; transcript_id "XM_073075778.1"; db_xref "GeneID:140744237"; db_xref "GenBank:XM_073075778.1"; experiment "COORDINATES: polyA evidence [ECO:0006239]"; gbkey "mRNA"; gene "Tis11"; model_evidence "Supporting evidence includes similarity to: 4 Proteins"; product "Tis11 zinc finger protein, transcript variant X2"; transcript_biotype "mRNA";
NW_027332209.1	Gnomon	exon	7614970	7615671	.	+	.	gene_id "Tis11"; transcript_id "XM_073075778.1"; db_xref "GeneID:140744237"; db_xref "GenBank:XM_073075778.1"; experiment "COORDINATES: polyA evidence [ECO:0006239]"; gene "Tis11"; model_evidence "Supporting evidence includes similarity to: 4 Proteins"; product "Tis11 zinc finger protein, transcript variant X2"; transcript_biotype "mRNA"; exon_number "1";
NW_027332209.1	Gnomon	exon	7653986	7656911	.	+	.	gene_id "Tis11"; transcript_id "XM_073075778.1"; db_xref "GeneID:140744237"; db_xref "GenBank:XM_073075778.1"; experiment "COORDINATES: polyA evidence [ECO:0006239]"; gene "Tis11"; model_evidence "Supporting evidence includes similarity to: 4 Proteins"; product "Tis11 zinc finger protein, transcript variant X2"; transcript_biotype "mRNA"; exon_number "2";
NW_027332209.1	Gnomon	CDS	7615612	7615671	.	+	0	gene_id "Tis11"; transcript_id "XM_073075778.1"; db_xref "GeneID:140744237"; db_xref "GenBank:XP_072931879.1"; gbkey "CDS"; gene "Tis11"; product "uncharacterized protein Tis11 isoform X2"; protein_id "XP_072931879.1"; exon_number "1";
NW_027332209.1	Gnomon	CDS	7653986	7654699	.	+	0	gene_id "Tis11"; transcript_id "XM_073075778.1"; db_xref "GeneID:140744237"; db_xref "GenBank:XP_072931879.1"; gbkey "CDS"; gene "Tis11"; product "uncharacterized protein Tis11 isoform X2"; protein_id "XP_072931879.1"; exon_number "2";
NW_027332209.1	Gnomon	start_codon	7615612	7615614	.	+	0	gene_id "Tis11"; transcript_id "XM_073075778.1"; db_xref "GeneID:140744237"; db_xref "GenBank:XP_072931879.1"; gbkey "CDS"; gene "Tis11"; product "uncharacterized protein Tis11 isoform X2"; protein_id "XP_072931879.1"; exon_number "1";
NW_027332209.1	Gnomon	stop_codon	7654700	7654702	.	+	0	gene_id "Tis11"; transcript_id "XM_073075778.1"; db_xref "GeneID:140744237"; db_xref "GenBank:XP_072931879.1"; gbkey "CDS"; gene "Tis11"; product "uncharacterized protein Tis11 isoform X2"; protein_id "XP_072931879.1"; exon_number "2";
NW_027332209.1	Gnomon	transcript	7632397	7656911	.	+	.	gene_id "Tis11"; transcript_id "XM_073075786.1"; db_xref "GeneID:140744237"; db_xref "GenBank:XM_073075786.1"; experiment "COORDINATES: polyA evidence [ECO:0006239]"; gbkey "mRNA"; gene "Tis11"; model_evidence "Supporting evidence includes similarity to: 2 Proteins"; product "Tis11 zinc finger protein, transcript variant X3"; transcript_biotype "mRNA";
NW_027332209.1	Gnomon	exon	7632397	7632417	.	+	.	gene_id "Tis11"; transcript_id "XM_073075786.1"; db_xref "GeneID:140744237"; db_xref "GenBank:XM_073075786.1"; experiment "COORDINATES: polyA evidence [ECO:0006239]"; gene "Tis11"; model_evidence "Supporting evidence includes similarity to: 2 Proteins"; product "Tis11 zinc finger protein, transcript variant X3"; transcript_biotype "mRNA"; exon_number "1";
NW_027332209.1	Gnomon	exon	7642842	7642883	.	+	.	gene_id "Tis11"; transcript_id "XM_073075786.1"; db_xref "GeneID:140744237"; db_xref "GenBank:XM_073075786.1"; experiment "COORDINATES: polyA evidence [ECO:0006239]"; gene "Tis11"; model_evidence "Supporting evidence includes similarity to: 2 Proteins"; product "Tis11 zinc finger protein, transcript variant X3"; transcript_biotype "mRNA"; exon_number "2";
NW_027332209.1	Gnomon	exon	7653986	7656911	.	+	.	gene_id "Tis11"; transcript_id "XM_073075786.1"; db_xref "GeneID:140744237"; db_xref "GenBank:XM_073075786.1"; experiment "COORDINATES: polyA evidence [ECO:0006239]"; gene "Tis11"; model_evidence "Supporting evidence includes similarity to: 2 Proteins"; product "Tis11 zinc finger protein, transcript variant X3"; transcript_biotype "mRNA"; exon_number "3";
NW_027332209.1	Gnomon	CDS	7654010	7654699	.	+	0	gene_id "Tis11"; transcript_id "XM_073075786.1"; db_xref "GeneID:140744237"; db_xref "GenBank:XP_072931887.1"; gbkey "CDS"; gene "Tis11"; product "uncharacterized protein Tis11 isoform X3"; protein_id "XP_072931887.1"; exon_number "3";
NW_027332209.1	Gnomon	start_codon	7654010	7654012	.	+	0	gene_id "Tis11"; transcript_id "XM_073075786.1"; db_xref "GeneID:140744237"; db_xref "GenBank:XP_072931887.1"; gbkey "CDS"; gene "Tis11"; product "uncharacterized protein Tis11 isoform X3"; protein_id "XP_072931887.1"; exon_number "3";
NW_027332209.1	Gnomon	stop_codon	7654700	7654702	.	+	0	gene_id "Tis11"; transcript_id "XM_073075786.1"; db_xref "GeneID:140744237"; db_xref "GenBank:XP_072931887.1"; gbkey "CDS"; gene "Tis11"; product "uncharacterized protein Tis11 isoform X3"; protein_id "XP_072931887.1"; exon_number "3";
NW_027332209.1	Gnomon	gene	7695289	7703938	.	+	.	gene_id "LOC140742223"; transcript_id ""; db_xref "GeneID:140742223"; description "probable methylmalonate-semialdehyde/malonate-semialdehyde dehydrogenase [acylating], mitochondrial"; gbkey "Gene"; gene "LOC140742223"; gene_biotype "protein_coding";
NW_027332209.1	Gnomon	transcript	7695289	7703938	.	+	.	gene_id "LOC140742223"; transcript_id "XM_073076703.1"; db_xref "GeneID:140742223"; db_xref "GenBank:XM_073076703.1"; experiment "COORDINATES: polyA evidence [ECO:0006239]"; gbkey "mRNA"; gene "LOC140742223"; model_evidence "Supporting evidence includes similarity to: 25 Proteins"; product "probable methylmalonate-semialdehyde/malonate-semialdehyde dehydrogenase [acylating], mitochondrial"; transcript_biotype "mRNA";
NW_027332209.1	Gnomon	exon	7695289	7695539	.	+	.	gene_id "LOC140742223"; transcript_id "XM_073076703.1"; db_xref "GeneID:140742223"; db_xref "GenBank:XM_073076703.1"; experiment "COORDINATES: polyA evidence [ECO:0006239]"; gene "LOC140742223"; model_evidence "Supporting evidence includes similarity to: 25 Proteins"; product "probable methylmalonate-semialdehyde/malonate-semialdehyde dehydrogenase [acylating], mitochondrial"; transcript_biotype "mRNA"; exon_number "1";
NW_027332209.1	Gnomon	exon	7696462	7696598	.	+	.	gene_id "LOC140742223"; transcript_id "XM_073076703.1"; db_xref "GeneID:140742223"; db_xref "GenBank:XM_073076703.1"; experiment "COORDINATES: polyA evidence [ECO:0006239]"; gene "LOC140742223"; model_evidence "Supporting evidence includes similarity to: 25 Proteins"; product "probable methylmalonate-semialdehyde/malonate-semialdehyde dehydrogenase [acylating], mitochondrial"; transcript_biotype "mRNA"; exon_number "2";
NW_027332209.1	Gnomon	exon	7698137	7698247	.	+	.	gene_id "LOC140742223"; transcript_id "XM_073076703.1"; db_xref "GeneID:140742223"; db_xref "GenBank:XM_073076703.1"; experiment "COORDINATES: polyA evidence [ECO:0006239]"; gene "LOC140742223"; model_evidence "Supporting evidence includes similarity to: 25 Proteins"; product "probable methylmalonate-semialdehyde/malonate-semialdehyde dehydrogenase [acylating], mitochondrial"; transcript_biotype "mRNA"; exon_number "3";
NW_027332209.1	Gnomon	exon	7699882	7699988	.	+	.	gene_id "LOC140742223"; transcript_id "XM_073076703.1"; db_xref "GeneID:140742223"; db_xref "GenBank:XM_073076703.1"; experiment "COORDINATES: polyA evidence [ECO:0006239]"; gene "LOC140742223"; model_evidence "Supporting evidence includes similarity to: 25 Proteins"; product "probable methylmalonate-semialdehyde/malonate-semialdehyde dehydrogenase [acylating], mitochondrial"; transcript_biotype "mRNA"; exon_number "4";
NW_027332209.1	Gnomon	exon	7700394	7700507	.	+	.	gene_id "LOC140742223"; transcript_id "XM_073076703.1"; db_xref "GeneID:140742223"; db_xref "GenBank:XM_073076703.1"; experiment "COORDINATES: polyA evidence [ECO:0006239]"; gene "LOC140742223"; model_evidence "Supporting evidence includes similarity to: 25 Proteins"; product "probable methylmalonate-semialdehyde/malonate-semialdehyde dehydrogenase [acylating], mitochondrial"; transcript_biotype "mRNA"; exon_number "5";
NW_027332209.1	Gnomon	exon	7701069	7701235	.	+	.	gene_id "LOC140742223"; transcript_id "XM_073076703.1"; db_xref "GeneID:140742223"; db_xref "GenBank:XM_073076703.1"; experiment "COORDINATES: polyA evidence [ECO:0006239]"; gene "LOC140742223"; model_evidence "Supporting evidence includes similarity to: 25 Proteins"; product "probable methylmalonate-semialdehyde/malonate-semialdehyde dehydrogenase [acylating], mitochondrial"; transcript_biotype "mRNA"; exon_number "6";
NW_027332209.1	Gnomon	exon	7701710	7701830	.	+	.	gene_id "LOC140742223"; transcript_id "XM_073076703.1"; db_xref "GeneID:140742223"; db_xref "GenBank:XM_073076703.1"; experiment "COORDINATES: polyA evidence [ECO:0006239]"; gene "LOC140742223"; model_evidence "Supporting evidence includes similarity to: 25 Proteins"; product "probable methylmalonate-semialdehyde/malonate-semialdehyde dehydrogenase [acylating], mitochondrial"; transcript_biotype "mRNA"; exon_number "7";
NW_027332209.1	Gnomon	exon	7702290	7702439	.	+	.	gene_id "LOC140742223"; transcript_id "XM_073076703.1"; db_xref "GeneID:140742223"; db_xref "GenBank:XM_073076703.1"; experiment "COORDINATES: polyA evidence [ECO:0006239]"; gene "LOC140742223"; model_evidence "Supporting evidence includes similarity to: 25 Proteins"; product "probable methylmalonate-semialdehyde/malonate-semialdehyde dehydrogenase [acylating], mitochondrial"; transcript_biotype "mRNA"; exon_number "8";
NW_027332209.1	Gnomon	exon	7702887	7703027	.	+	.	gene_id "LOC140742223"; transcript_id "XM_073076703.1"; db_xref "GeneID:140742223"; db_xref "GenBank:XM_073076703.1"; experiment "COORDINATES: polyA evidence [ECO:0006239]"; gene "LOC140742223"; model_evidence "Supporting evidence includes similarity to: 25 Proteins"; product "probable methylmalonate-semialdehyde/malonate-semialdehyde dehydrogenase [acylating], mitochondrial"; transcript_biotype "mRNA"; exon_number "9";
NW_027332209.1	Gnomon	exon	7703245	7703938	.	+	.	gene_id "LOC140742223"; transcript_id "XM_073076703.1"; db_xref "GeneID:140742223"; db_xref "GenBank:XM_073076703.1"; experiment "COORDINATES: polyA evidence [ECO:0006239]"; gene "LOC140742223"; model_evidence "Supporting evidence includes similarity to: 25 Proteins"; product "probable methylmalonate-semialdehyde/malonate-semialdehyde dehydrogenase [acylating], mitochondrial"; transcript_biotype "mRNA"; exon_number "10";
NW_027332209.1	Gnomon	CDS	7695504	7695539	.	+	0	gene_id "LOC140742223"; transcript_id "XM_073076703.1"; db_xref "GeneID:140742223"; db_xref "GenBank:XP_072932804.1"; gbkey "CDS"; gene "LOC140742223"; product "probable methylmalonate-semialdehyde/malonate-semialdehyde dehydrogenase [acylating], mitochondrial"; protein_id "XP_072932804.1"; exon_number "1";
NW_027332209.1	Gnomon	CDS	7696462	7696598	.	+	0	gene_id "LOC140742223"; transcript_id "XM_073076703.1"; db_xref "GeneID:140742223"; db_xref "GenBank:XP_072932804.1"; gbkey "CDS"; gene "LOC140742223"; product "probable methylmalonate-semialdehyde/malonate-semialdehyde dehydrogenase [acylating], mitochondrial"; protein_id "XP_072932804.1"; exon_number "2";
NW_027332209.1	Gnomon	CDS	7698137	7698247	.	+	1	gene_id "LOC140742223"; transcript_id "XM_073076703.1"; db_xref "GeneID:140742223"; db_xref "GenBank:XP_072932804.1"; gbkey "CDS"; gene "LOC140742223"; product "probable methylmalonate-semialdehyde/malonate-semialdehyde dehydrogenase [acylating], mitochondrial"; protein_id "XP_072932804.1"; exon_number "3";
NW_027332209.1	Gnomon	CDS	7699882	7699988	.	+	1	gene_id "LOC140742223"; transcript_id "XM_073076703.1"; db_xref "GeneID:140742223"; db_xref "GenBank:XP_072932804.1"; gbkey "CDS"; gene "LOC140742223"; product "probable methylmalonate-semialdehyde/malonate-semialdehyde dehydrogenase [acylating], mitochondrial"; protein_id "XP_072932804.1"; exon_number "4";
NW_027332209.1	Gnomon	CDS	7700394	7700507	.	+	2	gene_id "LOC140742223"; transcript_id "XM_073076703.1"; db_xref "GeneID:140742223"; db_xref "GenBank:XP_072932804.1"; gbkey "CDS"; gene "LOC140742223"; product "probable methylmalonate-semialdehyde/malonate-semialdehyde dehydrogenase [acylating], mitochondrial"; protein_id "XP_072932804.1"; exon_number "5";
NW_027332209.1	Gnomon	CDS	7701069	7701235	.	+	2	gene_id "LOC140742223"; transcript_id "XM_073076703.1"; db_xref "GeneID:140742223"; db_xref "GenBank:XP_072932804.1"; gbkey "CDS"; gene "LOC140742223"; product "probable methylmalonate-semialdehyde/malonate-semialdehyde dehydrogenase [acylating], mitochondrial"; protein_id "XP_072932804.1"; exon_number "6";
NW_027332209.1	Gnomon	CDS	7701710	7701830	.	+	0	gene_id "LOC140742223"; transcript_id "XM_073076703.1"; db_xref "GeneID:140742223"; db_xref "GenBank:XP_072932804.1"; gbkey "CDS"; gene "LOC140742223"; product "probable methylmalonate-semialdehyde/malonate-semialdehyde dehydrogenase [acylating], mitochondrial"; protein_id "XP_072932804.1"; exon_number "7";
NW_027332209.1	Gnomon	CDS	7702290	7702439	.	+	2	gene_id "LOC140742223"; transcript_id "XM_073076703.1"; db_xref "GeneID:140742223"; db_xref "GenBank:XP_072932804.1"; gbkey "CDS"; gene "LOC140742223"; product "probable methylmalonate-semialdehyde/malonate-semialdehyde dehydrogenase [acylating], mitochondrial"; protein_id "XP_072932804.1"; exon_number "8";
NW_027332209.1	Gnomon	CDS	7702887	7703027	.	+	2	gene_id "LOC140742223"; transcript_id "XM_073076703.1"; db_xref "GeneID:140742223"; db_xref "GenBank:XP_072932804.1"; gbkey "CDS"; gene "LOC140742223"; product "probable methylmalonate-semialdehyde/malonate-semialdehyde dehydrogenase [acylating], mitochondrial"; protein_id "XP_072932804.1"; exon_number "9";
NW_027332209.1	Gnomon	CDS	7703245	7703726	.	+	2	gene_id "LOC140742223"; transcript_id "XM_073076703.1"; db_xref "GeneID:140742223"; db_xref "GenBank:XP_072932804.1"; gbkey "CDS"; gene "LOC140742223"; product "probable methylmalonate-semialdehyde/malonate-semialdehyde dehydrogenase [acylating], mitochondrial"; protein_id "XP_072932804.1"; exon_number "10";
NW_027332209.1	Gnomon	start_codon	7695504	7695506	.	+	0	gene_id "LOC140742223"; transcript_id "XM_073076703.1"; db_xref "GeneID:140742223"; db_xref "GenBank:XP_072932804.1"; gbkey "CDS"; gene "LOC140742223"; product "probable methylmalonate-semialdehyde/malonate-semialdehyde dehydrogenase [acylating], mitochondrial"; protein_id "XP_072932804.1"; exon_number "1";
NW_027332209.1	Gnomon	stop_codon	7703727	7703729	.	+	0	gene_id "LOC140742223"; transcript_id "XM_073076703.1"; db_xref "GeneID:140742223"; db_xref "GenBank:XP_072932804.1"; gbkey "CDS"; gene "LOC140742223"; product "probable methylmalonate-semialdehyde/malonate-semialdehyde dehydrogenase [acylating], mitochondrial"; protein_id "XP_072932804.1"; exon_number "10";
NW_027332209.1	Gnomon	gene	7704589	7711862	.	+	.	gene_id "DNaseII"; transcript_id ""; db_xref "GeneID:140750393"; description "deoxyribonuclease II"; gbkey "Gene"; gene "DNaseII"; gene_biotype "protein_coding";
NW_027332209.1	Gnomon	transcript	7704589	7711862	.	+	.	gene_id "DNaseII"; transcript_id "XM_073087545.1"; db_xref "GeneID:140750393"; db_xref "GenBank:XM_073087545.1"; gbkey "mRNA"; gene "DNaseII"; model_evidence "Supporting evidence includes similarity to: 9 Proteins"; product "deoxyribonuclease II"; transcript_biotype "mRNA";
NW_027332209.1	Gnomon	exon	7704589	7704948	.	+	.	gene_id "DNaseII"; transcript_id "XM_073087545.1"; db_xref "GeneID:140750393"; db_xref "GenBank:XM_073087545.1"; gene "DNaseII"; model_evidence "Supporting evidence includes similarity to: 9 Proteins"; product "deoxyribonuclease II"; transcript_biotype "mRNA"; exon_number "1";
NW_027332209.1	Gnomon	exon	7705395	7705569	.	+	.	gene_id "DNaseII"; transcript_id "XM_073087545.1"; db_xref "GeneID:140750393"; db_xref "GenBank:XM_073087545.1"; gene "DNaseII"; model_evidence "Supporting evidence includes similarity to: 9 Proteins"; product "deoxyribonuclease II"; transcript_biotype "mRNA"; exon_number "2";
NW_027332209.1	Gnomon	exon	7706460	7706565	.	+	.	gene_id "DNaseII"; transcript_id "XM_073087545.1"; db_xref "GeneID:140750393"; db_xref "GenBank:XM_073087545.1"; gene "DNaseII"; model_evidence "Supporting evidence includes similarity to: 9 Proteins"; product "deoxyribonuclease II"; transcript_biotype "mRNA"; exon_number "3";
NW_027332209.1	Gnomon	exon	7707238	7707450	.	+	.	gene_id "DNaseII"; transcript_id "XM_073087545.1"; db_xref "GeneID:140750393"; db_xref "GenBank:XM_073087545.1"; gene "DNaseII"; model_evidence "Supporting evidence includes similarity to: 9 Proteins"; product "deoxyribonuclease II"; transcript_biotype "mRNA"; exon_number "4";
NW_027332209.1	Gnomon	exon	7707947	7708172	.	+	.	gene_id "DNaseII"; transcript_id "XM_073087545.1"; db_xref "GeneID:140750393"; db_xref "GenBank:XM_073087545.1"; gene "DNaseII"; model_evidence "Supporting evidence includes similarity to: 9 Proteins"; product "deoxyribonuclease II"; transcript_biotype "mRNA"; exon_number "5";
NW_027332209.1	Gnomon	exon	7708594	7708776	.	+	.	gene_id "DNaseII"; transcript_id "XM_073087545.1"; db_xref "GeneID:140750393"; db_xref "GenBank:XM_073087545.1"; gene "DNaseII"; model_evidence "Supporting evidence includes similarity to: 9 Proteins"; product "deoxyribonuclease II"; transcript_biotype "mRNA"; exon_number "6";
NW_027332209.1	Gnomon	exon	7709378	7709540	.	+	.	gene_id "DNaseII"; transcript_id "XM_073087545.1"; db_xref "GeneID:140750393"; db_xref "GenBank:XM_073087545.1"; gene "DNaseII"; model_evidence "Supporting evidence includes similarity to: 9 Proteins"; product "deoxyribonuclease II"; transcript_biotype "mRNA"; exon_number "7";
NW_027332209.1	Gnomon	exon	7709971	7711862	.	+	.	gene_id "DNaseII"; transcript_id "XM_073087545.1"; db_xref "GeneID:140750393"; db_xref "GenBank:XM_073087545.1"; gene "DNaseII"; model_evidence "Supporting evidence includes similarity to: 9 Proteins"; product "deoxyribonuclease II"; transcript_biotype "mRNA"; exon_number "8";
NW_027332209.1	Gnomon	CDS	7704824	7704948	.	+	0	gene_id "DNaseII"; transcript_id "XM_073087545.1"; db_xref "GeneID:140750393"; db_xref "GenBank:XP_072943646.1"; gbkey "CDS"; gene "DNaseII"; product "deoxyribonuclease-2-alpha"; protein_id "XP_072943646.1"; exon_number "1";
NW_027332209.1	Gnomon	CDS	7705395	7705569	.	+	1	gene_id "DNaseII"; transcript_id "XM_073087545.1"; db_xref "GeneID:140750393"; db_xref "GenBank:XP_072943646.1"; gbkey "CDS"; gene "DNaseII"; product "deoxyribonuclease-2-alpha"; protein_id "XP_072943646.1"; exon_number "2";
NW_027332209.1	Gnomon	CDS	7706460	7706565	.	+	0	gene_id "DNaseII"; transcript_id "XM_073087545.1"; db_xref "GeneID:140750393"; db_xref "GenBank:XP_072943646.1"; gbkey "CDS"; gene "DNaseII"; product "deoxyribonuclease-2-alpha"; protein_id "XP_072943646.1"; exon_number "3";
NW_027332209.1	Gnomon	CDS	7707238	7707450	.	+	2	gene_id "DNaseII"; transcript_id "XM_073087545.1"; db_xref "GeneID:140750393"; db_xref "GenBank:XP_072943646.1"; gbkey "CDS"; gene "DNaseII"; product "deoxyribonuclease-2-alpha"; protein_id "XP_072943646.1"; exon_number "4";
NW_027332209.1	Gnomon	CDS	7707947	7708172	.	+	2	gene_id "DNaseII"; transcript_id "XM_073087545.1"; db_xref "GeneID:140750393"; db_xref "GenBank:XP_072943646.1"; gbkey "CDS"; gene "DNaseII"; product "deoxyribonuclease-2-alpha"; protein_id "XP_072943646.1"; exon_number "5";
NW_027332209.1	Gnomon	CDS	7708594	7708776	.	+	1	gene_id "DNaseII"; transcript_id "XM_073087545.1"; db_xref "GeneID:140750393"; db_xref "GenBank:XP_072943646.1"; gbkey "CDS"; gene "DNaseII"; product "deoxyribonuclease-2-alpha"; protein_id "XP_072943646.1"; exon_number "6";
NW_027332209.1	Gnomon	CDS	7709378	7709540	.	+	1	gene_id "DNaseII"; transcript_id "XM_073087545.1"; db_xref "GeneID:140750393"; db_xref "GenBank:XP_072943646.1"; gbkey "CDS"; gene "DNaseII"; product "deoxyribonuclease-2-alpha"; protein_id "XP_072943646.1"; exon_number "7";
NW_027332209.1	Gnomon	CDS	7709971	7710069	.	+	0	gene_id "DNaseII"; transcript_id "XM_073087545.1"; db_xref "GeneID:140750393"; db_xref "GenBank:XP_072943646.1"; gbkey "CDS"; gene "DNaseII"; product "deoxyribonuclease-2-alpha"; protein_id "XP_072943646.1"; exon_number "8";
NW_027332209.1	Gnomon	start_codon	7704824	7704826	.	+	0	gene_id "DNaseII"; transcript_id "XM_073087545.1"; db_xref "GeneID:140750393"; db_xref "GenBank:XP_072943646.1"; gbkey "CDS"; gene "DNaseII"; product "deoxyribonuclease-2-alpha"; protein_id "XP_072943646.1"; exon_number "1";
NW_027332209.1	Gnomon	stop_codon	7710070	7710072	.	+	0	gene_id "DNaseII"; transcript_id "XM_073087545.1"; db_xref "GeneID:140750393"; db_xref "GenBank:XP_072943646.1"; gbkey "CDS"; gene "DNaseII"; product "deoxyribonuclease-2-alpha"; protein_id "XP_072943646.1"; exon_number "8";
NW_027332209.1	Gnomon	gene	7711869	7786964	.	-	.	gene_id "LOC140757263"; transcript_id ""; db_xref "GeneID:140757263"; description "uncharacterized LOC140757263"; gbkey "Gene"; gene "LOC140757263"; gene_biotype "protein_coding";
NW_027332209.1	Gnomon	transcript	7711869	7786964	.	-	.	gene_id "LOC140757263"; transcript_id "XM_073093257.1"; db_xref "GeneID:140757263"; db_xref "GenBank:XM_073093257.1"; gbkey "mRNA"; gene "LOC140757263"; model_evidence "Supporting evidence includes similarity to: 7 Proteins"; product "uncharacterized protein"; transcript_biotype "mRNA";
NW_027332209.1	Gnomon	exon	7786697	7786964	.	-	.	gene_id "LOC140757263"; transcript_id "XM_073093257.1"; db_xref "GeneID:140757263"; db_xref "GenBank:XM_073093257.1"; gene "LOC140757263"; model_evidence "Supporting evidence includes similarity to: 7 Proteins"; product "uncharacterized protein"; transcript_biotype "mRNA"; exon_number "1";
NW_027332209.1	Gnomon	exon	7715320	7715522	.	-	.	gene_id "LOC140757263"; transcript_id "XM_073093257.1"; db_xref "GeneID:140757263"; db_xref "GenBank:XM_073093257.1"; gene "LOC140757263"; model_evidence "Supporting evidence includes similarity to: 7 Proteins"; product "uncharacterized protein"; transcript_biotype "mRNA"; exon_number "2";
NW_027332209.1	Gnomon	exon	7714591	7714816	.	-	.	gene_id "LOC140757263"; transcript_id "XM_073093257.1"; db_xref "GeneID:140757263"; db_xref "GenBank:XM_073093257.1"; gene "LOC140757263"; model_evidence "Supporting evidence includes similarity to: 7 Proteins"; product "uncharacterized protein"; transcript_biotype "mRNA"; exon_number "3";
NW_027332209.1	Gnomon	exon	7713412	7713585	.	-	.	gene_id "LOC140757263"; transcript_id "XM_073093257.1"; db_xref "GeneID:140757263"; db_xref "GenBank:XM_073093257.1"; gene "LOC140757263"; model_evidence "Supporting evidence includes similarity to: 7 Proteins"; product "uncharacterized protein"; transcript_biotype "mRNA"; exon_number "4";
NW_027332209.1	Gnomon	exon	7712740	7712971	.	-	.	gene_id "LOC140757263"; transcript_id "XM_073093257.1"; db_xref "GeneID:140757263"; db_xref "GenBank:XM_073093257.1"; gene "LOC140757263"; model_evidence "Supporting evidence includes similarity to: 7 Proteins"; product "uncharacterized protein"; transcript_biotype "mRNA"; exon_number "5";
NW_027332209.1	Gnomon	exon	7711869	7712256	.	-	.	gene_id "LOC140757263"; transcript_id "XM_073093257.1"; db_xref "GeneID:140757263"; db_xref "GenBank:XM_073093257.1"; gene "LOC140757263"; model_evidence "Supporting evidence includes similarity to: 7 Proteins"; product "uncharacterized protein"; transcript_biotype "mRNA"; exon_number "6";
NW_027332209.1	Gnomon	CDS	7715320	7715490	.	-	0	gene_id "LOC140757263"; transcript_id "XM_073093257.1"; db_xref "GeneID:140757263"; db_xref "GenBank:XP_072949358.1"; gbkey "CDS"; gene "LOC140757263"; product "uncharacterized protein"; protein_id "XP_072949358.1"; exon_number "2";
NW_027332209.1	Gnomon	CDS	7714591	7714816	.	-	0	gene_id "LOC140757263"; transcript_id "XM_073093257.1"; db_xref "GeneID:140757263"; db_xref "GenBank:XP_072949358.1"; gbkey "CDS"; gene "LOC140757263"; product "uncharacterized protein"; protein_id "XP_072949358.1"; exon_number "3";
NW_027332209.1	Gnomon	CDS	7713412	7713585	.	-	2	gene_id "LOC140757263"; transcript_id "XM_073093257.1"; db_xref "GeneID:140757263"; db_xref "GenBank:XP_072949358.1"; gbkey "CDS"; gene "LOC140757263"; product "uncharacterized protein"; protein_id "XP_072949358.1"; exon_number "4";
NW_027332209.1	Gnomon	CDS	7712740	7712971	.	-	2	gene_id "LOC140757263"; transcript_id "XM_073093257.1"; db_xref "GeneID:140757263"; db_xref "GenBank:XP_072949358.1"; gbkey "CDS"; gene "LOC140757263"; product "uncharacterized protein"; protein_id "XP_072949358.1"; exon_number "5";
NW_027332209.1	Gnomon	CDS	7712037	7712256	.	-	1	gene_id "LOC140757263"; transcript_id "XM_073093257.1"; db_xref "GeneID:140757263"; db_xref "GenBank:XP_072949358.1"; gbkey "CDS"; gene "LOC140757263"; product "uncharacterized protein"; protein_id "XP_072949358.1"; exon_number "6";
NW_027332209.1	Gnomon	start_codon	7715488	7715490	.	-	0	gene_id "LOC140757263"; transcript_id "XM_073093257.1"; db_xref "GeneID:140757263"; db_xref "GenBank:XP_072949358.1"; gbkey "CDS"; gene "LOC140757263"; product "uncharacterized protein"; protein_id "XP_072949358.1"; exon_number "2";
NW_027332209.1	Gnomon	stop_codon	7712034	7712036	.	-	0	gene_id "LOC140757263"; transcript_id "XM_073093257.1"; db_xref "GeneID:140757263"; db_xref "GenBank:XP_072949358.1"; gbkey "CDS"; gene "LOC140757263"; product "uncharacterized protein"; protein_id "XP_072949358.1"; exon_number "6";
NW_027332209.1	tRNAscan-SE	gene	7714144	7714214	.	+	.	gene_id "TRNAG-CCC"; transcript_id ""; db_xref "GeneID:140744401"; description "transfer RNA glycine (anticodon CCC)"; gbkey "Gene"; gene "TRNAG-CCC"; gene_biotype "tRNA";
NW_027332209.1	tRNAscan-SE	transcript	7714144	7714214	.	+	.	gene_id "TRNAG-CCC"; transcript_id "unassigned_transcript_8"; anticodon "(pos:7714176..7714178)"; db_xref "GeneID:140744401"; gbkey "tRNA"; gene "TRNAG-CCC"; inference "COORDINATES: profile:tRNAscan-SE:2.0.12"; note "transfer RNA glycine (anticodon CCC)"; product "tRNA-Gly"; transcript_biotype "tRNA";
NW_027332209.1	tRNAscan-SE	exon	7714144	7714214	.	+	.	gene_id "TRNAG-CCC"; transcript_id "unassigned_transcript_8"; anticodon "(pos:7714176..7714178)"; db_xref "GeneID:140744401"; gene "TRNAG-CCC"; inference "COORDINATES: profile:tRNAscan-SE:2.0.12"; note "transfer RNA glycine (anticodon CCC)"; product "tRNA-Gly"; transcript_biotype "tRNA"; exon_number "1";
NW_027332209.1	Gnomon	gene	7803596	8172123	.	+	.	gene_id "Hers"; transcript_id ""; db_xref "GeneID:140742224"; description "Histone gene-specific Epigenetic Repressor in late S phase"; gbkey "Gene"; gene "Hers"; gene_biotype "protein_coding";
NW_027332209.1	Gnomon	transcript	7803596	8172123	.	+	.	gene_id "Hers"; transcript_id "XM_073073420.1"; db_xref "GeneID:140742224"; db_xref "GenBank:XM_073073420.1"; experiment "COORDINATES: polyA evidence [ECO:0006239]"; gbkey "mRNA"; gene "Hers"; model_evidence "Supporting evidence includes similarity to: 49 Proteins"; product "Histone gene-specific Epigenetic Repressor in late S phase, transcript variant X1"; transcript_biotype "mRNA";
NW_027332209.1	Gnomon	exon	7803596	7803951	.	+	.	gene_id "Hers"; transcript_id "XM_073073420.1"; db_xref "GeneID:140742224"; db_xref "GenBank:XM_073073420.1"; experiment "COORDINATES: polyA evidence [ECO:0006239]"; gene "Hers"; model_evidence "Supporting evidence includes similarity to: 49 Proteins"; product "Histone gene-specific Epigenetic Repressor in late S phase, transcript variant X1"; transcript_biotype "mRNA"; exon_number "1";
NW_027332209.1	Gnomon	exon	7879794	7882575	.	+	.	gene_id "Hers"; transcript_id "XM_073073420.1"; db_xref "GeneID:140742224"; db_xref "GenBank:XM_073073420.1"; experiment "COORDINATES: polyA evidence [ECO:0006239]"; gene "Hers"; model_evidence "Supporting evidence includes similarity to: 49 Proteins"; product "Histone gene-specific Epigenetic Repressor in late S phase, transcript variant X1"; transcript_biotype "mRNA"; exon_number "2";
NW_027332209.1	Gnomon	exon	7883807	7883906	.	+	.	gene_id "Hers"; transcript_id "XM_073073420.1"; db_xref "GeneID:140742224"; db_xref "GenBank:XM_073073420.1"; experiment "COORDINATES: polyA evidence [ECO:0006239]"; gene "Hers"; model_evidence "Supporting evidence includes similarity to: 49 Proteins"; product "Histone gene-specific Epigenetic Repressor in late S phase, transcript variant X1"; transcript_biotype "mRNA"; exon_number "3";
NW_027332209.1	Gnomon	exon	7910661	7910744	.	+	.	gene_id "Hers"; transcript_id "XM_073073420.1"; db_xref "GeneID:140742224"; db_xref "GenBank:XM_073073420.1"; experiment "COORDINATES: polyA evidence [ECO:0006239]"; gene "Hers"; model_evidence "Supporting evidence includes similarity to: 49 Proteins"; product "Histone gene-specific Epigenetic Repressor in late S phase, transcript variant X1"; transcript_biotype "mRNA"; exon_number "4";
NW_027332209.1	Gnomon	exon	8024908	8024958	.	+	.	gene_id "Hers"; transcript_id "XM_073073420.1"; db_xref "GeneID:140742224"; db_xref "GenBank:XM_073073420.1"; experiment "COORDINATES: polyA evidence [ECO:0006239]"; gene "Hers"; model_evidence "Supporting evidence includes similarity to: 49 Proteins"; product "Histone gene-specific Epigenetic Repressor in late S phase, transcript variant X1"; transcript_biotype "mRNA"; exon_number "5";
NW_027332209.1	Gnomon	exon	8092706	8092759	.	+	.	gene_id "Hers"; transcript_id "XM_073073420.1"; db_xref "GeneID:140742224"; db_xref "GenBank:XM_073073420.1"; experiment "COORDINATES: polyA evidence [ECO:0006239]"; gene "Hers"; model_evidence "Supporting evidence includes similarity to: 49 Proteins"; product "Histone gene-specific Epigenetic Repressor in late S phase, transcript variant X1"; transcript_biotype "mRNA"; exon_number "6";
NW_027332209.1	Gnomon	exon	8153970	8154076	.	+	.	gene_id "Hers"; transcript_id "XM_073073420.1"; db_xref "GeneID:140742224"; db_xref "GenBank:XM_073073420.1"; experiment "COORDINATES: polyA evidence [ECO:0006239]"; gene "Hers"; model_evidence "Supporting evidence includes similarity to: 49 Proteins"; product "Histone gene-specific Epigenetic Repressor in late S phase, transcript variant X1"; transcript_biotype "mRNA"; exon_number "7";
NW_027332209.1	Gnomon	exon	8159578	8159685	.	+	.	gene_id "Hers"; transcript_id "XM_073073420.1"; db_xref "GeneID:140742224"; db_xref "GenBank:XM_073073420.1"; experiment "COORDINATES: polyA evidence [ECO:0006239]"; gene "Hers"; model_evidence "Supporting evidence includes similarity to: 49 Proteins"; product "Histone gene-specific Epigenetic Repressor in late S phase, transcript variant X1"; transcript_biotype "mRNA"; exon_number "8";
NW_027332209.1	Gnomon	exon	8162340	8162433	.	+	.	gene_id "Hers"; transcript_id "XM_073073420.1"; db_xref "GeneID:140742224"; db_xref "GenBank:XM_073073420.1"; experiment "COORDINATES: polyA evidence [ECO:0006239]"; gene "Hers"; model_evidence "Supporting evidence includes similarity to: 49 Proteins"; product "Histone gene-specific Epigenetic Repressor in late S phase, transcript variant X1"; transcript_biotype "mRNA"; exon_number "9";
NW_027332209.1	Gnomon	exon	8163292	8163485	.	+	.	gene_id "Hers"; transcript_id "XM_073073420.1"; db_xref "GeneID:140742224"; db_xref "GenBank:XM_073073420.1"; experiment "COORDINATES: polyA evidence [ECO:0006239]"; gene "Hers"; model_evidence "Supporting evidence includes similarity to: 49 Proteins"; product "Histone gene-specific Epigenetic Repressor in late S phase, transcript variant X1"; transcript_biotype "mRNA"; exon_number "10";
NW_027332209.1	Gnomon	exon	8164522	8166642	.	+	.	gene_id "Hers"; transcript_id "XM_073073420.1"; db_xref "GeneID:140742224"; db_xref "GenBank:XM_073073420.1"; experiment "COORDINATES: polyA evidence [ECO:0006239]"; gene "Hers"; model_evidence "Supporting evidence includes similarity to: 49 Proteins"; product "Histone gene-specific Epigenetic Repressor in late S phase, transcript variant X1"; transcript_biotype "mRNA"; exon_number "11";
NW_027332209.1	Gnomon	exon	8167101	8167263	.	+	.	gene_id "Hers"; transcript_id "XM_073073420.1"; db_xref "GeneID:140742224"; db_xref "GenBank:XM_073073420.1"; experiment "COORDINATES: polyA evidence [ECO:0006239]"; gene "Hers"; model_evidence "Supporting evidence includes similarity to: 49 Proteins"; product "Histone gene-specific Epigenetic Repressor in late S phase, transcript variant X1"; transcript_biotype "mRNA"; exon_number "12";
NW_027332209.1	Gnomon	exon	8167821	8167989	.	+	.	gene_id "Hers"; transcript_id "XM_073073420.1"; db_xref "GeneID:140742224"; db_xref "GenBank:XM_073073420.1"; experiment "COORDINATES: polyA evidence [ECO:0006239]"; gene "Hers"; model_evidence "Supporting evidence includes similarity to: 49 Proteins"; product "Histone gene-specific Epigenetic Repressor in late S phase, transcript variant X1"; transcript_biotype "mRNA"; exon_number "13";
NW_027332209.1	Gnomon	exon	8168690	8172123	.	+	.	gene_id "Hers"; transcript_id "XM_073073420.1"; db_xref "GeneID:140742224"; db_xref "GenBank:XM_073073420.1"; experiment "COORDINATES: polyA evidence [ECO:0006239]"; gene "Hers"; model_evidence "Supporting evidence includes similarity to: 49 Proteins"; product "Histone gene-specific Epigenetic Repressor in late S phase, transcript variant X1"; transcript_biotype "mRNA"; exon_number "14";
NW_027332209.1	Gnomon	CDS	7879858	7882575	.	+	0	gene_id "Hers"; transcript_id "XM_073073420.1"; db_xref "GeneID:140742224"; db_xref "GenBank:XP_072929521.1"; gbkey "CDS"; gene "Hers"; product "uncharacterized protein Hers isoform X1"; protein_id "XP_072929521.1"; exon_number "2";
NW_027332209.1	Gnomon	CDS	7883807	7883906	.	+	0	gene_id "Hers"; transcript_id "XM_073073420.1"; db_xref "GeneID:140742224"; db_xref "GenBank:XP_072929521.1"; gbkey "CDS"; gene "Hers"; product "uncharacterized protein Hers isoform X1"; protein_id "XP_072929521.1"; exon_number "3";
NW_027332209.1	Gnomon	CDS	7910661	7910744	.	+	2	gene_id "Hers"; transcript_id "XM_073073420.1"; db_xref "GeneID:140742224"; db_xref "GenBank:XP_072929521.1"; gbkey "CDS"; gene "Hers"; product "uncharacterized protein Hers isoform X1"; protein_id "XP_072929521.1"; exon_number "4";
NW_027332209.1	Gnomon	CDS	8024908	8024958	.	+	2	gene_id "Hers"; transcript_id "XM_073073420.1"; db_xref "GeneID:140742224"; db_xref "GenBank:XP_072929521.1"; gbkey "CDS"; gene "Hers"; product "uncharacterized protein Hers isoform X1"; protein_id "XP_072929521.1"; exon_number "5";
NW_027332209.1	Gnomon	CDS	8092706	8092759	.	+	2	gene_id "Hers"; transcript_id "XM_073073420.1"; db_xref "GeneID:140742224"; db_xref "GenBank:XP_072929521.1"; gbkey "CDS"; gene "Hers"; product "uncharacterized protein Hers isoform X1"; protein_id "XP_072929521.1"; exon_number "6";
NW_027332209.1	Gnomon	CDS	8153970	8154076	.	+	2	gene_id "Hers"; transcript_id "XM_073073420.1"; db_xref "GeneID:140742224"; db_xref "GenBank:XP_072929521.1"; gbkey "CDS"; gene "Hers"; product "uncharacterized protein Hers isoform X1"; protein_id "XP_072929521.1"; exon_number "7";
NW_027332209.1	Gnomon	CDS	8159578	8159685	.	+	0	gene_id "Hers"; transcript_id "XM_073073420.1"; db_xref "GeneID:140742224"; db_xref "GenBank:XP_072929521.1"; gbkey "CDS"; gene "Hers"; product "uncharacterized protein Hers isoform X1"; protein_id "XP_072929521.1"; exon_number "8";
NW_027332209.1	Gnomon	CDS	8162340	8162433	.	+	0	gene_id "Hers"; transcript_id "XM_073073420.1"; db_xref "GeneID:140742224"; db_xref "GenBank:XP_072929521.1"; gbkey "CDS"; gene "Hers"; product "uncharacterized protein Hers isoform X1"; protein_id "XP_072929521.1"; exon_number "9";
NW_027332209.1	Gnomon	CDS	8163292	8163485	.	+	2	gene_id "Hers"; transcript_id "XM_073073420.1"; db_xref "GeneID:140742224"; db_xref "GenBank:XP_072929521.1"; gbkey "CDS"; gene "Hers"; product "uncharacterized protein Hers isoform X1"; protein_id "XP_072929521.1"; exon_number "10";
NW_027332209.1	Gnomon	CDS	8164522	8166642	.	+	0	gene_id "Hers"; transcript_id "XM_073073420.1"; db_xref "GeneID:140742224"; db_xref "GenBank:XP_072929521.1"; gbkey "CDS"; gene "Hers"; product "uncharacterized protein Hers isoform X1"; protein_id "XP_072929521.1"; exon_number "11";
NW_027332209.1	Gnomon	CDS	8167101	8167263	.	+	0	gene_id "Hers"; transcript_id "XM_073073420.1"; db_xref "GeneID:140742224"; db_xref "GenBank:XP_072929521.1"; gbkey "CDS"; gene "Hers"; product "uncharacterized protein Hers isoform X1"; protein_id "XP_072929521.1"; exon_number "12";
NW_027332209.1	Gnomon	CDS	8167821	8167989	.	+	2	gene_id "Hers"; transcript_id "XM_073073420.1"; db_xref "GeneID:140742224"; db_xref "GenBank:XP_072929521.1"; gbkey "CDS"; gene "Hers"; product "uncharacterized protein Hers isoform X1"; protein_id "XP_072929521.1"; exon_number "13";
NW_027332209.1	Gnomon	CDS	8168690	8168939	.	+	1	gene_id "Hers"; transcript_id "XM_073073420.1"; db_xref "GeneID:140742224"; db_xref "GenBank:XP_072929521.1"; gbkey "CDS"; gene "Hers"; product "uncharacterized protein Hers isoform X1"; protein_id "XP_072929521.1"; exon_number "14";
NW_027332209.1	Gnomon	start_codon	7879858	7879860	.	+	0	gene_id "Hers"; transcript_id "XM_073073420.1"; db_xref "GeneID:140742224"; db_xref "GenBank:XP_072929521.1"; gbkey "CDS"; gene "Hers"; product "uncharacterized protein Hers isoform X1"; protein_id "XP_072929521.1"; exon_number "2";
NW_027332209.1	Gnomon	stop_codon	8168940	8168942	.	+	0	gene_id "Hers"; transcript_id "XM_073073420.1"; db_xref "GeneID:140742224"; db_xref "GenBank:XP_072929521.1"; gbkey "CDS"; gene "Hers"; product "uncharacterized protein Hers isoform X1"; protein_id "XP_072929521.1"; exon_number "14";
NW_027332209.1	Gnomon	transcript	7803596	8172123	.	+	.	gene_id "Hers"; transcript_id "XM_073074917.1"; db_xref "GeneID:140742224"; db_xref "GenBank:XM_073074917.1"; experiment "COORDINATES: polyA evidence [ECO:0006239]"; gbkey "mRNA"; gene "Hers"; model_evidence "Supporting evidence includes similarity to: 49 Proteins"; product "Histone gene-specific Epigenetic Repressor in late S phase, transcript variant X3"; transcript_biotype "mRNA";
NW_027332209.1	Gnomon	exon	7803596	7803951	.	+	.	gene_id "Hers"; transcript_id "XM_073074917.1"; db_xref "GeneID:140742224"; db_xref "GenBank:XM_073074917.1"; experiment "COORDINATES: polyA evidence [ECO:0006239]"; gene "Hers"; model_evidence "Supporting evidence includes similarity to: 49 Proteins"; product "Histone gene-specific Epigenetic Repressor in late S phase, transcript variant X3"; transcript_biotype "mRNA"; exon_number "1";
NW_027332209.1	Gnomon	exon	7879794	7882575	.	+	.	gene_id "Hers"; transcript_id "XM_073074917.1"; db_xref "GeneID:140742224"; db_xref "GenBank:XM_073074917.1"; experiment "COORDINATES: polyA evidence [ECO:0006239]"; gene "Hers"; model_evidence "Supporting evidence includes similarity to: 49 Proteins"; product "Histone gene-specific Epigenetic Repressor in late S phase, transcript variant X3"; transcript_biotype "mRNA"; exon_number "2";
NW_027332209.1	Gnomon	exon	7883807	7883906	.	+	.	gene_id "Hers"; transcript_id "XM_073074917.1"; db_xref "GeneID:140742224"; db_xref "GenBank:XM_073074917.1"; experiment "COORDINATES: polyA evidence [ECO:0006239]"; gene "Hers"; model_evidence "Supporting evidence includes similarity to: 49 Proteins"; product "Histone gene-specific Epigenetic Repressor in late S phase, transcript variant X3"; transcript_biotype "mRNA"; exon_number "3";
NW_027332209.1	Gnomon	exon	7910661	7910744	.	+	.	gene_id "Hers"; transcript_id "XM_073074917.1"; db_xref "GeneID:140742224"; db_xref "GenBank:XM_073074917.1"; experiment "COORDINATES: polyA evidence [ECO:0006239]"; gene "Hers"; model_evidence "Supporting evidence includes similarity to: 49 Proteins"; product "Histone gene-specific Epigenetic Repressor in late S phase, transcript variant X3"; transcript_biotype "mRNA"; exon_number "4";
NW_027332209.1	Gnomon	exon	8024908	8024958	.	+	.	gene_id "Hers"; transcript_id "XM_073074917.1"; db_xref "GeneID:140742224"; db_xref "GenBank:XM_073074917.1"; experiment "COORDINATES: polyA evidence [ECO:0006239]"; gene "Hers"; model_evidence "Supporting evidence includes similarity to: 49 Proteins"; product "Histone gene-specific Epigenetic Repressor in late S phase, transcript variant X3"; transcript_biotype "mRNA"; exon_number "5";
NW_027332209.1	Gnomon	exon	8153970	8154076	.	+	.	gene_id "Hers"; transcript_id "XM_073074917.1"; db_xref "GeneID:140742224"; db_xref "GenBank:XM_073074917.1"; experiment "COORDINATES: polyA evidence [ECO:0006239]"; gene "Hers"; model_evidence "Supporting evidence includes similarity to: 49 Proteins"; product "Histone gene-specific Epigenetic Repressor in late S phase, transcript variant X3"; transcript_biotype "mRNA"; exon_number "6";
NW_027332209.1	Gnomon	exon	8159578	8159685	.	+	.	gene_id "Hers"; transcript_id "XM_073074917.1"; db_xref "GeneID:140742224"; db_xref "GenBank:XM_073074917.1"; experiment "COORDINATES: polyA evidence [ECO:0006239]"; gene "Hers"; model_evidence "Supporting evidence includes similarity to: 49 Proteins"; product "Histone gene-specific Epigenetic Repressor in late S phase, transcript variant X3"; transcript_biotype "mRNA"; exon_number "7";
NW_027332209.1	Gnomon	exon	8162340	8162433	.	+	.	gene_id "Hers"; transcript_id "XM_073074917.1"; db_xref "GeneID:140742224"; db_xref "GenBank:XM_073074917.1"; experiment "COORDINATES: polyA evidence [ECO:0006239]"; gene "Hers"; model_evidence "Supporting evidence includes similarity to: 49 Proteins"; product "Histone gene-specific Epigenetic Repressor in late S phase, transcript variant X3"; transcript_biotype "mRNA"; exon_number "8";
NW_027332209.1	Gnomon	exon	8163292	8163485	.	+	.	gene_id "Hers"; transcript_id "XM_073074917.1"; db_xref "GeneID:140742224"; db_xref "GenBank:XM_073074917.1"; experiment "COORDINATES: polyA evidence [ECO:0006239]"; gene "Hers"; model_evidence "Supporting evidence includes similarity to: 49 Proteins"; product "Histone gene-specific Epigenetic Repressor in late S phase, transcript variant X3"; transcript_biotype "mRNA"; exon_number "9";
NW_027332209.1	Gnomon	exon	8164522	8166642	.	+	.	gene_id "Hers"; transcript_id "XM_073074917.1"; db_xref "GeneID:140742224"; db_xref "GenBank:XM_073074917.1"; experiment "COORDINATES: polyA evidence [ECO:0006239]"; gene "Hers"; model_evidence "Supporting evidence includes similarity to: 49 Proteins"; product "Histone gene-specific Epigenetic Repressor in late S phase, transcript variant X3"; transcript_biotype "mRNA"; exon_number "10";
NW_027332209.1	Gnomon	exon	8167101	8167263	.	+	.	gene_id "Hers"; transcript_id "XM_073074917.1"; db_xref "GeneID:140742224"; db_xref "GenBank:XM_073074917.1"; experiment "COORDINATES: polyA evidence [ECO:0006239]"; gene "Hers"; model_evidence "Supporting evidence includes similarity to: 49 Proteins"; product "Histone gene-specific Epigenetic Repressor in late S phase, transcript variant X3"; transcript_biotype "mRNA"; exon_number "11";
NW_027332209.1	Gnomon	exon	8167821	8167989	.	+	.	gene_id "Hers"; transcript_id "XM_073074917.1"; db_xref "GeneID:140742224"; db_xref "GenBank:XM_073074917.1"; experiment "COORDINATES: polyA evidence [ECO:0006239]"; gene "Hers"; model_evidence "Supporting evidence includes similarity to: 49 Proteins"; product "Histone gene-specific Epigenetic Repressor in late S phase, transcript variant X3"; transcript_biotype "mRNA"; exon_number "12";
NW_027332209.1	Gnomon	exon	8168690	8172123	.	+	.	gene_id "Hers"; transcript_id "XM_073074917.1"; db_xref "GeneID:140742224"; db_xref "GenBank:XM_073074917.1"; experiment "COORDINATES: polyA evidence [ECO:0006239]"; gene "Hers"; model_evidence "Supporting evidence includes similarity to: 49 Proteins"; product "Histone gene-specific Epigenetic Repressor in late S phase, transcript variant X3"; transcript_biotype "mRNA"; exon_number "13";
NW_027332209.1	Gnomon	CDS	7879858	7882575	.	+	0	gene_id "Hers"; transcript_id "XM_073074917.1"; db_xref "GeneID:140742224"; db_xref "GenBank:XP_072931018.1"; gbkey "CDS"; gene "Hers"; product "uncharacterized protein Hers isoform X2"; protein_id "XP_072931018.1"; exon_number "2";
NW_027332209.1	Gnomon	CDS	7883807	7883906	.	+	0	gene_id "Hers"; transcript_id "XM_073074917.1"; db_xref "GeneID:140742224"; db_xref "GenBank:XP_072931018.1"; gbkey "CDS"; gene "Hers"; product "uncharacterized protein Hers isoform X2"; protein_id "XP_072931018.1"; exon_number "3";
NW_027332209.1	Gnomon	CDS	7910661	7910744	.	+	2	gene_id "Hers"; transcript_id "XM_073074917.1"; db_xref "GeneID:140742224"; db_xref "GenBank:XP_072931018.1"; gbkey "CDS"; gene "Hers"; product "uncharacterized protein Hers isoform X2"; protein_id "XP_072931018.1"; exon_number "4";
NW_027332209.1	Gnomon	CDS	8024908	8024958	.	+	2	gene_id "Hers"; transcript_id "XM_073074917.1"; db_xref "GeneID:140742224"; db_xref "GenBank:XP_072931018.1"; gbkey "CDS"; gene "Hers"; product "uncharacterized protein Hers isoform X2"; protein_id "XP_072931018.1"; exon_number "5";
NW_027332209.1	Gnomon	CDS	8153970	8154076	.	+	2	gene_id "Hers"; transcript_id "XM_073074917.1"; db_xref "GeneID:140742224"; db_xref "GenBank:XP_072931018.1"; gbkey "CDS"; gene "Hers"; product "uncharacterized protein Hers isoform X2"; protein_id "XP_072931018.1"; exon_number "6";
NW_027332209.1	Gnomon	CDS	8159578	8159685	.	+	0	gene_id "Hers"; transcript_id "XM_073074917.1"; db_xref "GeneID:140742224"; db_xref "GenBank:XP_072931018.1"; gbkey "CDS"; gene "Hers"; product "uncharacterized protein Hers isoform X2"; protein_id "XP_072931018.1"; exon_number "7";
NW_027332209.1	Gnomon	CDS	8162340	8162433	.	+	0	gene_id "Hers"; transcript_id "XM_073074917.1"; db_xref "GeneID:140742224"; db_xref "GenBank:XP_072931018.1"; gbkey "CDS"; gene "Hers"; product "uncharacterized protein Hers isoform X2"; protein_id "XP_072931018.1"; exon_number "8";
NW_027332209.1	Gnomon	CDS	8163292	8163485	.	+	2	gene_id "Hers"; transcript_id "XM_073074917.1"; db_xref "GeneID:140742224"; db_xref "GenBank:XP_072931018.1"; gbkey "CDS"; gene "Hers"; product "uncharacterized protein Hers isoform X2"; protein_id "XP_072931018.1"; exon_number "9";
NW_027332209.1	Gnomon	CDS	8164522	8166642	.	+	0	gene_id "Hers"; transcript_id "XM_073074917.1"; db_xref "GeneID:140742224"; db_xref "GenBank:XP_072931018.1"; gbkey "CDS"; gene "Hers"; product "uncharacterized protein Hers isoform X2"; protein_id "XP_072931018.1"; exon_number "10";
NW_027332209.1	Gnomon	CDS	8167101	8167263	.	+	0	gene_id "Hers"; transcript_id "XM_073074917.1"; db_xref "GeneID:140742224"; db_xref "GenBank:XP_072931018.1"; gbkey "CDS"; gene "Hers"; product "uncharacterized protein Hers isoform X2"; protein_id "XP_072931018.1"; exon_number "11";
NW_027332209.1	Gnomon	CDS	8167821	8167989	.	+	2	gene_id "Hers"; transcript_id "XM_073074917.1"; db_xref "GeneID:140742224"; db_xref "GenBank:XP_072931018.1"; gbkey "CDS"; gene "Hers"; product "uncharacterized protein Hers isoform X2"; protein_id "XP_072931018.1"; exon_number "12";
NW_027332209.1	Gnomon	CDS	8168690	8168939	.	+	1	gene_id "Hers"; transcript_id "XM_073074917.1"; db_xref "GeneID:140742224"; db_xref "GenBank:XP_072931018.1"; gbkey "CDS"; gene "Hers"; product "uncharacterized protein Hers isoform X2"; protein_id "XP_072931018.1"; exon_number "13";
NW_027332209.1	Gnomon	start_codon	7879858	7879860	.	+	0	gene_id "Hers"; transcript_id "XM_073074917.1"; db_xref "GeneID:140742224"; db_xref "GenBank:XP_072931018.1"; gbkey "CDS"; gene "Hers"; product "uncharacterized protein Hers isoform X2"; protein_id "XP_072931018.1"; exon_number "2";
NW_027332209.1	Gnomon	stop_codon	8168940	8168942	.	+	0	gene_id "Hers"; transcript_id "XM_073074917.1"; db_xref "GeneID:140742224"; db_xref "GenBank:XP_072931018.1"; gbkey "CDS"; gene "Hers"; product "uncharacterized protein Hers isoform X2"; protein_id "XP_072931018.1"; exon_number "13";
NW_027332209.1	Gnomon	transcript	7803596	8172123	.	+	.	gene_id "Hers"; transcript_id "XM_073075594.1"; db_xref "GeneID:140742224"; db_xref "GenBank:XM_073075594.1"; experiment "COORDINATES: polyA evidence [ECO:0006239]"; gbkey "mRNA"; gene "Hers"; model_evidence "Supporting evidence includes similarity to: 50 Proteins"; product "Histone gene-specific Epigenetic Repressor in late S phase, transcript variant X4"; transcript_biotype "mRNA";
NW_027332209.1	Gnomon	exon	7803596	7803951	.	+	.	gene_id "Hers"; transcript_id "XM_073075594.1"; db_xref "GeneID:140742224"; db_xref "GenBank:XM_073075594.1"; experiment "COORDINATES: polyA evidence [ECO:0006239]"; gene "Hers"; model_evidence "Supporting evidence includes similarity to: 50 Proteins"; product "Histone gene-specific Epigenetic Repressor in late S phase, transcript variant X4"; transcript_biotype "mRNA"; exon_number "1";
NW_027332209.1	Gnomon	exon	7879794	7882575	.	+	.	gene_id "Hers"; transcript_id "XM_073075594.1"; db_xref "GeneID:140742224"; db_xref "GenBank:XM_073075594.1"; experiment "COORDINATES: polyA evidence [ECO:0006239]"; gene "Hers"; model_evidence "Supporting evidence includes similarity to: 50 Proteins"; product "Histone gene-specific Epigenetic Repressor in late S phase, transcript variant X4"; transcript_biotype "mRNA"; exon_number "2";
NW_027332209.1	Gnomon	exon	7883807	7883906	.	+	.	gene_id "Hers"; transcript_id "XM_073075594.1"; db_xref "GeneID:140742224"; db_xref "GenBank:XM_073075594.1"; experiment "COORDINATES: polyA evidence [ECO:0006239]"; gene "Hers"; model_evidence "Supporting evidence includes similarity to: 50 Proteins"; product "Histone gene-specific Epigenetic Repressor in late S phase, transcript variant X4"; transcript_biotype "mRNA"; exon_number "3";
NW_027332209.1	Gnomon	exon	7910661	7910744	.	+	.	gene_id "Hers"; transcript_id "XM_073075594.1"; db_xref "GeneID:140742224"; db_xref "GenBank:XM_073075594.1"; experiment "COORDINATES: polyA evidence [ECO:0006239]"; gene "Hers"; model_evidence "Supporting evidence includes similarity to: 50 Proteins"; product "Histone gene-specific Epigenetic Repressor in late S phase, transcript variant X4"; transcript_biotype "mRNA"; exon_number "4";
NW_027332209.1	Gnomon	exon	8153970	8154076	.	+	.	gene_id "Hers"; transcript_id "XM_073075594.1"; db_xref "GeneID:140742224"; db_xref "GenBank:XM_073075594.1"; experiment "COORDINATES: polyA evidence [ECO:0006239]"; gene "Hers"; model_evidence "Supporting evidence includes similarity to: 50 Proteins"; product "Histone gene-specific Epigenetic Repressor in late S phase, transcript variant X4"; transcript_biotype "mRNA"; exon_number "5";
NW_027332209.1	Gnomon	exon	8159578	8159685	.	+	.	gene_id "Hers"; transcript_id "XM_073075594.1"; db_xref "GeneID:140742224"; db_xref "GenBank:XM_073075594.1"; experiment "COORDINATES: polyA evidence [ECO:0006239]"; gene "Hers"; model_evidence "Supporting evidence includes similarity to: 50 Proteins"; product "Histone gene-specific Epigenetic Repressor in late S phase, transcript variant X4"; transcript_biotype "mRNA"; exon_number "6";
NW_027332209.1	Gnomon	exon	8162340	8162433	.	+	.	gene_id "Hers"; transcript_id "XM_073075594.1"; db_xref "GeneID:140742224"; db_xref "GenBank:XM_073075594.1"; experiment "COORDINATES: polyA evidence [ECO:0006239]"; gene "Hers"; model_evidence "Supporting evidence includes similarity to: 50 Proteins"; product "Histone gene-specific Epigenetic Repressor in late S phase, transcript variant X4"; transcript_biotype "mRNA"; exon_number "7";
NW_027332209.1	Gnomon	exon	8163292	8163485	.	+	.	gene_id "Hers"; transcript_id "XM_073075594.1"; db_xref "GeneID:140742224"; db_xref "GenBank:XM_073075594.1"; experiment "COORDINATES: polyA evidence [ECO:0006239]"; gene "Hers"; model_evidence "Supporting evidence includes similarity to: 50 Proteins"; product "Histone gene-specific Epigenetic Repressor in late S phase, transcript variant X4"; transcript_biotype "mRNA"; exon_number "8";
NW_027332209.1	Gnomon	exon	8164522	8166642	.	+	.	gene_id "Hers"; transcript_id "XM_073075594.1"; db_xref "GeneID:140742224"; db_xref "GenBank:XM_073075594.1"; experiment "COORDINATES: polyA evidence [ECO:0006239]"; gene "Hers"; model_evidence "Supporting evidence includes similarity to: 50 Proteins"; product "Histone gene-specific Epigenetic Repressor in late S phase, transcript variant X4"; transcript_biotype "mRNA"; exon_number "9";
NW_027332209.1	Gnomon	exon	8167101	8167263	.	+	.	gene_id "Hers"; transcript_id "XM_073075594.1"; db_xref "GeneID:140742224"; db_xref "GenBank:XM_073075594.1"; experiment "COORDINATES: polyA evidence [ECO:0006239]"; gene "Hers"; model_evidence "Supporting evidence includes similarity to: 50 Proteins"; product "Histone gene-specific Epigenetic Repressor in late S phase, transcript variant X4"; transcript_biotype "mRNA"; exon_number "10";
NW_027332209.1	Gnomon	exon	8167821	8167989	.	+	.	gene_id "Hers"; transcript_id "XM_073075594.1"; db_xref "GeneID:140742224"; db_xref "GenBank:XM_073075594.1"; experiment "COORDINATES: polyA evidence [ECO:0006239]"; gene "Hers"; model_evidence "Supporting evidence includes similarity to: 50 Proteins"; product "Histone gene-specific Epigenetic Repressor in late S phase, transcript variant X4"; transcript_biotype "mRNA"; exon_number "11";
NW_027332209.1	Gnomon	exon	8168690	8172123	.	+	.	gene_id "Hers"; transcript_id "XM_073075594.1"; db_xref "GeneID:140742224"; db_xref "GenBank:XM_073075594.1"; experiment "COORDINATES: polyA evidence [ECO:0006239]"; gene "Hers"; model_evidence "Supporting evidence includes similarity to: 50 Proteins"; product "Histone gene-specific Epigenetic Repressor in late S phase, transcript variant X4"; transcript_biotype "mRNA"; exon_number "12";
NW_027332209.1	Gnomon	CDS	7879858	7882575	.	+	0	gene_id "Hers"; transcript_id "XM_073075594.1"; db_xref "GeneID:140742224"; db_xref "GenBank:XP_072931695.1"; gbkey "CDS"; gene "Hers"; product "uncharacterized protein Hers isoform X3"; protein_id "XP_072931695.1"; exon_number "2";
NW_027332209.1	Gnomon	CDS	7883807	7883906	.	+	0	gene_id "Hers"; transcript_id "XM_073075594.1"; db_xref "GeneID:140742224"; db_xref "GenBank:XP_072931695.1"; gbkey "CDS"; gene "Hers"; product "uncharacterized protein Hers isoform X3"; protein_id "XP_072931695.1"; exon_number "3";
NW_027332209.1	Gnomon	CDS	7910661	7910744	.	+	2	gene_id "Hers"; transcript_id "XM_073075594.1"; db_xref "GeneID:140742224"; db_xref "GenBank:XP_072931695.1"; gbkey "CDS"; gene "Hers"; product "uncharacterized protein Hers isoform X3"; protein_id "XP_072931695.1"; exon_number "4";
NW_027332209.1	Gnomon	CDS	8153970	8154076	.	+	2	gene_id "Hers"; transcript_id "XM_073075594.1"; db_xref "GeneID:140742224"; db_xref "GenBank:XP_072931695.1"; gbkey "CDS"; gene "Hers"; product "uncharacterized protein Hers isoform X3"; protein_id "XP_072931695.1"; exon_number "5";
NW_027332209.1	Gnomon	CDS	8159578	8159685	.	+	0	gene_id "Hers"; transcript_id "XM_073075594.1"; db_xref "GeneID:140742224"; db_xref "GenBank:XP_072931695.1"; gbkey "CDS"; gene "Hers"; product "uncharacterized protein Hers isoform X3"; protein_id "XP_072931695.1"; exon_number "6";
NW_027332209.1	Gnomon	CDS	8162340	8162433	.	+	0	gene_id "Hers"; transcript_id "XM_073075594.1"; db_xref "GeneID:140742224"; db_xref "GenBank:XP_072931695.1"; gbkey "CDS"; gene "Hers"; product "uncharacterized protein Hers isoform X3"; protein_id "XP_072931695.1"; exon_number "7";
NW_027332209.1	Gnomon	CDS	8163292	8163485	.	+	2	gene_id "Hers"; transcript_id "XM_073075594.1"; db_xref "GeneID:140742224"; db_xref "GenBank:XP_072931695.1"; gbkey "CDS"; gene "Hers"; product "uncharacterized protein Hers isoform X3"; protein_id "XP_072931695.1"; exon_number "8";
NW_027332209.1	Gnomon	CDS	8164522	8166642	.	+	0	gene_id "Hers"; transcript_id "XM_073075594.1"; db_xref "GeneID:140742224"; db_xref "GenBank:XP_072931695.1"; gbkey "CDS"; gene "Hers"; product "uncharacterized protein Hers isoform X3"; protein_id "XP_072931695.1"; exon_number "9";
NW_027332209.1	Gnomon	CDS	8167101	8167263	.	+	0	gene_id "Hers"; transcript_id "XM_073075594.1"; db_xref "GeneID:140742224"; db_xref "GenBank:XP_072931695.1"; gbkey "CDS"; gene "Hers"; product "uncharacterized protein Hers isoform X3"; protein_id "XP_072931695.1"; exon_number "10";
NW_027332209.1	Gnomon	CDS	8167821	8167989	.	+	2	gene_id "Hers"; transcript_id "XM_073075594.1"; db_xref "GeneID:140742224"; db_xref "GenBank:XP_072931695.1"; gbkey "CDS"; gene "Hers"; product "uncharacterized protein Hers isoform X3"; protein_id "XP_072931695.1"; exon_number "11";
NW_027332209.1	Gnomon	CDS	8168690	8168939	.	+	1	gene_id "Hers"; transcript_id "XM_073075594.1"; db_xref "GeneID:140742224"; db_xref "GenBank:XP_072931695.1"; gbkey "CDS"; gene "Hers"; product "uncharacterized protein Hers isoform X3"; protein_id "XP_072931695.1"; exon_number "12";
NW_027332209.1	Gnomon	start_codon	7879858	7879860	.	+	0	gene_id "Hers"; transcript_id "XM_073075594.1"; db_xref "GeneID:140742224"; db_xref "GenBank:XP_072931695.1"; gbkey "CDS"; gene "Hers"; product "uncharacterized protein Hers isoform X3"; protein_id "XP_072931695.1"; exon_number "2";
NW_027332209.1	Gnomon	stop_codon	8168940	8168942	.	+	0	gene_id "Hers"; transcript_id "XM_073075594.1"; db_xref "GeneID:140742224"; db_xref "GenBank:XP_072931695.1"; gbkey "CDS"; gene "Hers"; product "uncharacterized protein Hers isoform X3"; protein_id "XP_072931695.1"; exon_number "12";
NW_027332209.1	Gnomon	transcript	7804883	8172123	.	+	.	gene_id "Hers"; transcript_id "XM_073074151.1"; db_xref "GeneID:140742224"; db_xref "GenBank:XM_073074151.1"; experiment "COORDINATES: polyA evidence [ECO:0006239]"; gbkey "mRNA"; gene "Hers"; model_evidence "Supporting evidence includes similarity to: 49 Proteins"; product "Histone gene-specific Epigenetic Repressor in late S phase, transcript variant X2"; transcript_biotype "mRNA";
NW_027332209.1	Gnomon	exon	7804883	7805033	.	+	.	gene_id "Hers"; transcript_id "XM_073074151.1"; db_xref "GeneID:140742224"; db_xref "GenBank:XM_073074151.1"; experiment "COORDINATES: polyA evidence [ECO:0006239]"; gene "Hers"; model_evidence "Supporting evidence includes similarity to: 49 Proteins"; product "Histone gene-specific Epigenetic Repressor in late S phase, transcript variant X2"; transcript_biotype "mRNA"; exon_number "1";
NW_027332209.1	Gnomon	exon	7879794	7882575	.	+	.	gene_id "Hers"; transcript_id "XM_073074151.1"; db_xref "GeneID:140742224"; db_xref "GenBank:XM_073074151.1"; experiment "COORDINATES: polyA evidence [ECO:0006239]"; gene "Hers"; model_evidence "Supporting evidence includes similarity to: 49 Proteins"; product "Histone gene-specific Epigenetic Repressor in late S phase, transcript variant X2"; transcript_biotype "mRNA"; exon_number "2";
NW_027332209.1	Gnomon	exon	7883807	7883906	.	+	.	gene_id "Hers"; transcript_id "XM_073074151.1"; db_xref "GeneID:140742224"; db_xref "GenBank:XM_073074151.1"; experiment "COORDINATES: polyA evidence [ECO:0006239]"; gene "Hers"; model_evidence "Supporting evidence includes similarity to: 49 Proteins"; product "Histone gene-specific Epigenetic Repressor in late S phase, transcript variant X2"; transcript_biotype "mRNA"; exon_number "3";
NW_027332209.1	Gnomon	exon	7910661	7910744	.	+	.	gene_id "Hers"; transcript_id "XM_073074151.1"; db_xref "GeneID:140742224"; db_xref "GenBank:XM_073074151.1"; experiment "COORDINATES: polyA evidence [ECO:0006239]"; gene "Hers"; model_evidence "Supporting evidence includes similarity to: 49 Proteins"; product "Histone gene-specific Epigenetic Repressor in late S phase, transcript variant X2"; transcript_biotype "mRNA"; exon_number "4";
NW_027332209.1	Gnomon	exon	8024908	8024958	.	+	.	gene_id "Hers"; transcript_id "XM_073074151.1"; db_xref "GeneID:140742224"; db_xref "GenBank:XM_073074151.1"; experiment "COORDINATES: polyA evidence [ECO:0006239]"; gene "Hers"; model_evidence "Supporting evidence includes similarity to: 49 Proteins"; product "Histone gene-specific Epigenetic Repressor in late S phase, transcript variant X2"; transcript_biotype "mRNA"; exon_number "5";
NW_027332209.1	Gnomon	exon	8092706	8092759	.	+	.	gene_id "Hers"; transcript_id "XM_073074151.1"; db_xref "GeneID:140742224"; db_xref "GenBank:XM_073074151.1"; experiment "COORDINATES: polyA evidence [ECO:0006239]"; gene "Hers"; model_evidence "Supporting evidence includes similarity to: 49 Proteins"; product "Histone gene-specific Epigenetic Repressor in late S phase, transcript variant X2"; transcript_biotype "mRNA"; exon_number "6";
NW_027332209.1	Gnomon	exon	8153970	8154076	.	+	.	gene_id "Hers"; transcript_id "XM_073074151.1"; db_xref "GeneID:140742224"; db_xref "GenBank:XM_073074151.1"; experiment "COORDINATES: polyA evidence [ECO:0006239]"; gene "Hers"; model_evidence "Supporting evidence includes similarity to: 49 Proteins"; product "Histone gene-specific Epigenetic Repressor in late S phase, transcript variant X2"; transcript_biotype "mRNA"; exon_number "7";
NW_027332209.1	Gnomon	exon	8159578	8159685	.	+	.	gene_id "Hers"; transcript_id "XM_073074151.1"; db_xref "GeneID:140742224"; db_xref "GenBank:XM_073074151.1"; experiment "COORDINATES: polyA evidence [ECO:0006239]"; gene "Hers"; model_evidence "Supporting evidence includes similarity to: 49 Proteins"; product "Histone gene-specific Epigenetic Repressor in late S phase, transcript variant X2"; transcript_biotype "mRNA"; exon_number "8";
NW_027332209.1	Gnomon	exon	8162340	8162433	.	+	.	gene_id "Hers"; transcript_id "XM_073074151.1"; db_xref "GeneID:140742224"; db_xref "GenBank:XM_073074151.1"; experiment "COORDINATES: polyA evidence [ECO:0006239]"; gene "Hers"; model_evidence "Supporting evidence includes similarity to: 49 Proteins"; product "Histone gene-specific Epigenetic Repressor in late S phase, transcript variant X2"; transcript_biotype "mRNA"; exon_number "9";
NW_027332209.1	Gnomon	exon	8163292	8163485	.	+	.	gene_id "Hers"; transcript_id "XM_073074151.1"; db_xref "GeneID:140742224"; db_xref "GenBank:XM_073074151.1"; experiment "COORDINATES: polyA evidence [ECO:0006239]"; gene "Hers"; model_evidence "Supporting evidence includes similarity to: 49 Proteins"; product "Histone gene-specific Epigenetic Repressor in late S phase, transcript variant X2"; transcript_biotype "mRNA"; exon_number "10";
NW_027332209.1	Gnomon	exon	8164522	8166642	.	+	.	gene_id "Hers"; transcript_id "XM_073074151.1"; db_xref "GeneID:140742224"; db_xref "GenBank:XM_073074151.1"; experiment "COORDINATES: polyA evidence [ECO:0006239]"; gene "Hers"; model_evidence "Supporting evidence includes similarity to: 49 Proteins"; product "Histone gene-specific Epigenetic Repressor in late S phase, transcript variant X2"; transcript_biotype "mRNA"; exon_number "11";
NW_027332209.1	Gnomon	exon	8167101	8167263	.	+	.	gene_id "Hers"; transcript_id "XM_073074151.1"; db_xref "GeneID:140742224"; db_xref "GenBank:XM_073074151.1"; experiment "COORDINATES: polyA evidence [ECO:0006239]"; gene "Hers"; model_evidence "Supporting evidence includes similarity to: 49 Proteins"; product "Histone gene-specific Epigenetic Repressor in late S phase, transcript variant X2"; transcript_biotype "mRNA"; exon_number "12";
NW_027332209.1	Gnomon	exon	8167821	8167989	.	+	.	gene_id "Hers"; transcript_id "XM_073074151.1"; db_xref "GeneID:140742224"; db_xref "GenBank:XM_073074151.1"; experiment "COORDINATES: polyA evidence [ECO:0006239]"; gene "Hers"; model_evidence "Supporting evidence includes similarity to: 49 Proteins"; product "Histone gene-specific Epigenetic Repressor in late S phase, transcript variant X2"; transcript_biotype "mRNA"; exon_number "13";
NW_027332209.1	Gnomon	exon	8168690	8172123	.	+	.	gene_id "Hers"; transcript_id "XM_073074151.1"; db_xref "GeneID:140742224"; db_xref "GenBank:XM_073074151.1"; experiment "COORDINATES: polyA evidence [ECO:0006239]"; gene "Hers"; model_evidence "Supporting evidence includes similarity to: 49 Proteins"; product "Histone gene-specific Epigenetic Repressor in late S phase, transcript variant X2"; transcript_biotype "mRNA"; exon_number "14";
NW_027332209.1	Gnomon	CDS	7879858	7882575	.	+	0	gene_id "Hers"; transcript_id "XM_073074151.1"; db_xref "GeneID:140742224"; db_xref "GenBank:XP_072930252.1"; gbkey "CDS"; gene "Hers"; product "uncharacterized protein Hers isoform X1"; protein_id "XP_072930252.1"; exon_number "2";
NW_027332209.1	Gnomon	CDS	7883807	7883906	.	+	0	gene_id "Hers"; transcript_id "XM_073074151.1"; db_xref "GeneID:140742224"; db_xref "GenBank:XP_072930252.1"; gbkey "CDS"; gene "Hers"; product "uncharacterized protein Hers isoform X1"; protein_id "XP_072930252.1"; exon_number "3";
NW_027332209.1	Gnomon	CDS	7910661	7910744	.	+	2	gene_id "Hers"; transcript_id "XM_073074151.1"; db_xref "GeneID:140742224"; db_xref "GenBank:XP_072930252.1"; gbkey "CDS"; gene "Hers"; product "uncharacterized protein Hers isoform X1"; protein_id "XP_072930252.1"; exon_number "4";
NW_027332209.1	Gnomon	CDS	8024908	8024958	.	+	2	gene_id "Hers"; transcript_id "XM_073074151.1"; db_xref "GeneID:140742224"; db_xref "GenBank:XP_072930252.1"; gbkey "CDS"; gene "Hers"; product "uncharacterized protein Hers isoform X1"; protein_id "XP_072930252.1"; exon_number "5";
NW_027332209.1	Gnomon	CDS	8092706	8092759	.	+	2	gene_id "Hers"; transcript_id "XM_073074151.1"; db_xref "GeneID:140742224"; db_xref "GenBank:XP_072930252.1"; gbkey "CDS"; gene "Hers"; product "uncharacterized protein Hers isoform X1"; protein_id "XP_072930252.1"; exon_number "6";
NW_027332209.1	Gnomon	CDS	8153970	8154076	.	+	2	gene_id "Hers"; transcript_id "XM_073074151.1"; db_xref "GeneID:140742224"; db_xref "GenBank:XP_072930252.1"; gbkey "CDS"; gene "Hers"; product "uncharacterized protein Hers isoform X1"; protein_id "XP_072930252.1"; exon_number "7";
NW_027332209.1	Gnomon	CDS	8159578	8159685	.	+	0	gene_id "Hers"; transcript_id "XM_073074151.1"; db_xref "GeneID:140742224"; db_xref "GenBank:XP_072930252.1"; gbkey "CDS"; gene "Hers"; product "uncharacterized protein Hers isoform X1"; protein_id "XP_072930252.1"; exon_number "8";
NW_027332209.1	Gnomon	CDS	8162340	8162433	.	+	0	gene_id "Hers"; transcript_id "XM_073074151.1"; db_xref "GeneID:140742224"; db_xref "GenBank:XP_072930252.1"; gbkey "CDS"; gene "Hers"; product "uncharacterized protein Hers isoform X1"; protein_id "XP_072930252.1"; exon_number "9";
NW_027332209.1	Gnomon	CDS	8163292	8163485	.	+	2	gene_id "Hers"; transcript_id "XM_073074151.1"; db_xref "GeneID:140742224"; db_xref "GenBank:XP_072930252.1"; gbkey "CDS"; gene "Hers"; product "uncharacterized protein Hers isoform X1"; protein_id "XP_072930252.1"; exon_number "10";
NW_027332209.1	Gnomon	CDS	8164522	8166642	.	+	0	gene_id "Hers"; transcript_id "XM_073074151.1"; db_xref "GeneID:140742224"; db_xref "GenBank:XP_072930252.1"; gbkey "CDS"; gene "Hers"; product "uncharacterized protein Hers isoform X1"; protein_id "XP_072930252.1"; exon_number "11";
NW_027332209.1	Gnomon	CDS	8167101	8167263	.	+	0	gene_id "Hers"; transcript_id "XM_073074151.1"; db_xref "GeneID:140742224"; db_xref "GenBank:XP_072930252.1"; gbkey "CDS"; gene "Hers"; product "uncharacterized protein Hers isoform X1"; protein_id "XP_072930252.1"; exon_number "12";
NW_027332209.1	Gnomon	CDS	8167821	8167989	.	+	2	gene_id "Hers"; transcript_id "XM_073074151.1"; db_xref "GeneID:140742224"; db_xref "GenBank:XP_072930252.1"; gbkey "CDS"; gene "Hers"; product "uncharacterized protein Hers isoform X1"; protein_id "XP_072930252.1"; exon_number "13";
NW_027332209.1	Gnomon	CDS	8168690	8168939	.	+	1	gene_id "Hers"; transcript_id "XM_073074151.1"; db_xref "GeneID:140742224"; db_xref "GenBank:XP_072930252.1"; gbkey "CDS"; gene "Hers"; product "uncharacterized protein Hers isoform X1"; protein_id "XP_072930252.1"; exon_number "14";
NW_027332209.1	Gnomon	start_codon	7879858	7879860	.	+	0	gene_id "Hers"; transcript_id "XM_073074151.1"; db_xref "GeneID:140742224"; db_xref "GenBank:XP_072930252.1"; gbkey "CDS"; gene "Hers"; product "uncharacterized protein Hers isoform X1"; protein_id "XP_072930252.1"; exon_number "2";
NW_027332209.1	Gnomon	stop_codon	8168940	8168942	.	+	0	gene_id "Hers"; transcript_id "XM_073074151.1"; db_xref "GeneID:140742224"; db_xref "GenBank:XP_072930252.1"; gbkey "CDS"; gene "Hers"; product "uncharacterized protein Hers isoform X1"; protein_id "XP_072930252.1"; exon_number "14";
NW_027332209.1	Gnomon	gene	8172526	8173944	.	-	.	gene_id "LOC140748470"; transcript_id ""; db_xref "GeneID:140748470"; description "uncharacterized LOC140748470"; gbkey "Gene"; gene "LOC140748470"; gene_biotype "lncRNA";
NW_027332209.1	Gnomon	transcript	8172526	8173944	.	-	.	gene_id "LOC140748470"; transcript_id "XR_012102974.1"; db_xref "GeneID:140748470"; db_xref "GenBank:XR_012102974.1"; experiment "COORDINATES: polyA evidence [ECO:0006239]"; gbkey "ncRNA"; gene "LOC140748470"; product "uncharacterized lncRNA"; transcript_biotype "lnc_RNA";
NW_027332209.1	Gnomon	exon	8173882	8173944	.	-	.	gene_id "LOC140748470"; transcript_id "XR_012102974.1"; db_xref "GeneID:140748470"; db_xref "GenBank:XR_012102974.1"; experiment "COORDINATES: polyA evidence [ECO:0006239]"; gene "LOC140748470"; product "uncharacterized lncRNA"; transcript_biotype "lnc_RNA"; exon_number "1";
NW_027332209.1	Gnomon	exon	8172526	8173794	.	-	.	gene_id "LOC140748470"; transcript_id "XR_012102974.1"; db_xref "GeneID:140748470"; db_xref "GenBank:XR_012102974.1"; experiment "COORDINATES: polyA evidence [ECO:0006239]"; gene "LOC140748470"; product "uncharacterized lncRNA"; transcript_biotype "lnc_RNA"; exon_number "2";
NW_027332209.1	Gnomon	gene	8174148	8175994	.	-	.	gene_id "Ykt6"; transcript_id ""; db_xref "GeneID:140747635"; description "YKT6 v-SNARE homolog"; gbkey "Gene"; gene "Ykt6"; gene_biotype "protein_coding";
NW_027332209.1	Gnomon	transcript	8174148	8175994	.	-	.	gene_id "Ykt6"; transcript_id "XM_073080542.1"; db_xref "GeneID:140747635"; db_xref "GenBank:XM_073080542.1"; experiment "COORDINATES: polyA evidence [ECO:0006239]"; gbkey "mRNA"; gene "Ykt6"; model_evidence "Supporting evidence includes similarity to: 6 Proteins"; product "YKT6 v-SNARE homolog"; transcript_biotype "mRNA";
NW_027332209.1	Gnomon	exon	8174148	8175994	.	-	.	gene_id "Ykt6"; transcript_id "XM_073080542.1"; db_xref "GeneID:140747635"; db_xref "GenBank:XM_073080542.1"; experiment "COORDINATES: polyA evidence [ECO:0006239]"; gene "Ykt6"; model_evidence "Supporting evidence includes similarity to: 6 Proteins"; product "YKT6 v-SNARE homolog"; transcript_biotype "mRNA"; exon_number "1";
NW_027332209.1	Gnomon	CDS	8175399	8175992	.	-	0	gene_id "Ykt6"; transcript_id "XM_073080542.1"; db_xref "GeneID:140747635"; db_xref "GenBank:XP_072936643.1"; gbkey "CDS"; gene "Ykt6"; product "synaptobrevin homolog YKT6"; protein_id "XP_072936643.1"; exon_number "1";
NW_027332209.1	Gnomon	start_codon	8175990	8175992	.	-	0	gene_id "Ykt6"; transcript_id "XM_073080542.1"; db_xref "GeneID:140747635"; db_xref "GenBank:XP_072936643.1"; gbkey "CDS"; gene "Ykt6"; product "synaptobrevin homolog YKT6"; protein_id "XP_072936643.1"; exon_number "1";
NW_027332209.1	Gnomon	stop_codon	8175396	8175398	.	-	0	gene_id "Ykt6"; transcript_id "XM_073080542.1"; db_xref "GeneID:140747635"; db_xref "GenBank:XP_072936643.1"; gbkey "CDS"; gene "Ykt6"; product "synaptobrevin homolog YKT6"; protein_id "XP_072936643.1"; exon_number "1";
NW_027332209.1	Gnomon	gene	8176969	8178642	.	+	.	gene_id "Prosbeta4"; transcript_id ""; db_xref "GeneID:140746871"; description "Proteasome beta4 subunit"; gbkey "Gene"; gene "Prosbeta4"; gene_biotype "protein_coding";
NW_027332209.1	Gnomon	transcript	8176969	8178642	.	+	.	gene_id "Prosbeta4"; transcript_id "XM_073079386.1"; db_xref "GeneID:140746871"; db_xref "GenBank:XM_073079386.1"; experiment "COORDINATES: polyA evidence [ECO:0006239]"; gbkey "mRNA"; gene "Prosbeta4"; model_evidence "Supporting evidence includes similarity to: 30 Proteins"; product "Proteasome beta4 subunit"; transcript_biotype "mRNA";
NW_027332209.1	Gnomon	exon	8176969	8177178	.	+	.	gene_id "Prosbeta4"; transcript_id "XM_073079386.1"; db_xref "GeneID:140746871"; db_xref "GenBank:XM_073079386.1"; experiment "COORDINATES: polyA evidence [ECO:0006239]"; gene "Prosbeta4"; model_evidence "Supporting evidence includes similarity to: 30 Proteins"; product "Proteasome beta4 subunit"; transcript_biotype "mRNA"; exon_number "1";
NW_027332209.1	Gnomon	exon	8177386	8177579	.	+	.	gene_id "Prosbeta4"; transcript_id "XM_073079386.1"; db_xref "GeneID:140746871"; db_xref "GenBank:XM_073079386.1"; experiment "COORDINATES: polyA evidence [ECO:0006239]"; gene "Prosbeta4"; model_evidence "Supporting evidence includes similarity to: 30 Proteins"; product "Proteasome beta4 subunit"; transcript_biotype "mRNA"; exon_number "2";
NW_027332209.1	Gnomon	exon	8177834	8177996	.	+	.	gene_id "Prosbeta4"; transcript_id "XM_073079386.1"; db_xref "GeneID:140746871"; db_xref "GenBank:XM_073079386.1"; experiment "COORDINATES: polyA evidence [ECO:0006239]"; gene "Prosbeta4"; model_evidence "Supporting evidence includes similarity to: 30 Proteins"; product "Proteasome beta4 subunit"; transcript_biotype "mRNA"; exon_number "3";
NW_027332209.1	Gnomon	exon	8178453	8178642	.	+	.	gene_id "Prosbeta4"; transcript_id "XM_073079386.1"; db_xref "GeneID:140746871"; db_xref "GenBank:XM_073079386.1"; experiment "COORDINATES: polyA evidence [ECO:0006239]"; gene "Prosbeta4"; model_evidence "Supporting evidence includes similarity to: 30 Proteins"; product "Proteasome beta4 subunit"; transcript_biotype "mRNA"; exon_number "4";
NW_027332209.1	Gnomon	CDS	8177073	8177178	.	+	0	gene_id "Prosbeta4"; transcript_id "XM_073079386.1"; db_xref "GeneID:140746871"; db_xref "GenBank:XP_072935487.1"; gbkey "CDS"; gene "Prosbeta4"; product "proteasome subunit beta type-2"; protein_id "XP_072935487.1"; exon_number "1";
NW_027332209.1	Gnomon	CDS	8177386	8177579	.	+	2	gene_id "Prosbeta4"; transcript_id "XM_073079386.1"; db_xref "GeneID:140746871"; db_xref "GenBank:XP_072935487.1"; gbkey "CDS"; gene "Prosbeta4"; product "proteasome subunit beta type-2"; protein_id "XP_072935487.1"; exon_number "2";
NW_027332209.1	Gnomon	CDS	8177834	8177996	.	+	0	gene_id "Prosbeta4"; transcript_id "XM_073079386.1"; db_xref "GeneID:140746871"; db_xref "GenBank:XP_072935487.1"; gbkey "CDS"; gene "Prosbeta4"; product "proteasome subunit beta type-2"; protein_id "XP_072935487.1"; exon_number "3";
NW_027332209.1	Gnomon	CDS	8178453	8178604	.	+	2	gene_id "Prosbeta4"; transcript_id "XM_073079386.1"; db_xref "GeneID:140746871"; db_xref "GenBank:XP_072935487.1"; gbkey "CDS"; gene "Prosbeta4"; product "proteasome subunit beta type-2"; protein_id "XP_072935487.1"; exon_number "4";
NW_027332209.1	Gnomon	start_codon	8177073	8177075	.	+	0	gene_id "Prosbeta4"; transcript_id "XM_073079386.1"; db_xref "GeneID:140746871"; db_xref "GenBank:XP_072935487.1"; gbkey "CDS"; gene "Prosbeta4"; product "proteasome subunit beta type-2"; protein_id "XP_072935487.1"; exon_number "1";
NW_027332209.1	Gnomon	stop_codon	8178605	8178607	.	+	0	gene_id "Prosbeta4"; transcript_id "XM_073079386.1"; db_xref "GeneID:140746871"; db_xref "GenBank:XP_072935487.1"; gbkey "CDS"; gene "Prosbeta4"; product "proteasome subunit beta type-2"; protein_id "XP_072935487.1"; exon_number "4";
NW_027332209.1	Gnomon	gene	8179089	8181645	.	-	.	gene_id "Taf8"; transcript_id ""; db_xref "GeneID:140746105"; description "TBP-associated factor 8"; gbkey "Gene"; gene "Taf8"; gene_biotype "protein_coding";
NW_027332209.1	Gnomon	transcript	8179089	8181645	.	-	.	gene_id "Taf8"; transcript_id "XM_073078508.1"; db_xref "GeneID:140746105"; db_xref "GenBank:XM_073078508.1"; experiment "COORDINATES: polyA evidence [ECO:0006239]"; gbkey "mRNA"; gene "Taf8"; model_evidence "Supporting evidence includes similarity to: 9 Proteins"; product "TBP-associated factor 8"; transcript_biotype "mRNA";
NW_027332209.1	Gnomon	exon	8181320	8181645	.	-	.	gene_id "Taf8"; transcript_id "XM_073078508.1"; db_xref "GeneID:140746105"; db_xref "GenBank:XM_073078508.1"; experiment "COORDINATES: polyA evidence [ECO:0006239]"; gene "Taf8"; model_evidence "Supporting evidence includes similarity to: 9 Proteins"; product "TBP-associated factor 8"; transcript_biotype "mRNA"; exon_number "1";
NW_027332209.1	Gnomon	exon	8180980	8181078	.	-	.	gene_id "Taf8"; transcript_id "XM_073078508.1"; db_xref "GeneID:140746105"; db_xref "GenBank:XM_073078508.1"; experiment "COORDINATES: polyA evidence [ECO:0006239]"; gene "Taf8"; model_evidence "Supporting evidence includes similarity to: 9 Proteins"; product "TBP-associated factor 8"; transcript_biotype "mRNA"; exon_number "2";
NW_027332209.1	Gnomon	exon	8180463	8180650	.	-	.	gene_id "Taf8"; transcript_id "XM_073078508.1"; db_xref "GeneID:140746105"; db_xref "GenBank:XM_073078508.1"; experiment "COORDINATES: polyA evidence [ECO:0006239]"; gene "Taf8"; model_evidence "Supporting evidence includes similarity to: 9 Proteins"; product "TBP-associated factor 8"; transcript_biotype "mRNA"; exon_number "3";
NW_027332209.1	Gnomon	exon	8180012	8180162	.	-	.	gene_id "Taf8"; transcript_id "XM_073078508.1"; db_xref "GeneID:140746105"; db_xref "GenBank:XM_073078508.1"; experiment "COORDINATES: polyA evidence [ECO:0006239]"; gene "Taf8"; model_evidence "Supporting evidence includes similarity to: 9 Proteins"; product "TBP-associated factor 8"; transcript_biotype "mRNA"; exon_number "4";
NW_027332209.1	Gnomon	exon	8179568	8179702	.	-	.	gene_id "Taf8"; transcript_id "XM_073078508.1"; db_xref "GeneID:140746105"; db_xref "GenBank:XM_073078508.1"; experiment "COORDINATES: polyA evidence [ECO:0006239]"; gene "Taf8"; model_evidence "Supporting evidence includes similarity to: 9 Proteins"; product "TBP-associated factor 8"; transcript_biotype "mRNA"; exon_number "5";
NW_027332209.1	Gnomon	exon	8179089	8179291	.	-	.	gene_id "Taf8"; transcript_id "XM_073078508.1"; db_xref "GeneID:140746105"; db_xref "GenBank:XM_073078508.1"; experiment "COORDINATES: polyA evidence [ECO:0006239]"; gene "Taf8"; model_evidence "Supporting evidence includes similarity to: 9 Proteins"; product "TBP-associated factor 8"; transcript_biotype "mRNA"; exon_number "6";
NW_027332209.1	Gnomon	CDS	8181320	8181467	.	-	0	gene_id "Taf8"; transcript_id "XM_073078508.1"; db_xref "GeneID:140746105"; db_xref "GenBank:XP_072934609.1"; gbkey "CDS"; gene "Taf8"; product "transcription initiation factor TFIID subunit 8"; protein_id "XP_072934609.1"; exon_number "1";
NW_027332209.1	Gnomon	CDS	8180980	8181078	.	-	2	gene_id "Taf8"; transcript_id "XM_073078508.1"; db_xref "GeneID:140746105"; db_xref "GenBank:XP_072934609.1"; gbkey "CDS"; gene "Taf8"; product "transcription initiation factor TFIID subunit 8"; protein_id "XP_072934609.1"; exon_number "2";
NW_027332209.1	Gnomon	CDS	8180463	8180650	.	-	2	gene_id "Taf8"; transcript_id "XM_073078508.1"; db_xref "GeneID:140746105"; db_xref "GenBank:XP_072934609.1"; gbkey "CDS"; gene "Taf8"; product "transcription initiation factor TFIID subunit 8"; protein_id "XP_072934609.1"; exon_number "3";
NW_027332209.1	Gnomon	CDS	8180012	8180162	.	-	0	gene_id "Taf8"; transcript_id "XM_073078508.1"; db_xref "GeneID:140746105"; db_xref "GenBank:XP_072934609.1"; gbkey "CDS"; gene "Taf8"; product "transcription initiation factor TFIID subunit 8"; protein_id "XP_072934609.1"; exon_number "4";
NW_027332209.1	Gnomon	CDS	8179568	8179702	.	-	2	gene_id "Taf8"; transcript_id "XM_073078508.1"; db_xref "GeneID:140746105"; db_xref "GenBank:XP_072934609.1"; gbkey "CDS"; gene "Taf8"; product "transcription initiation factor TFIID subunit 8"; protein_id "XP_072934609.1"; exon_number "5";
NW_027332209.1	Gnomon	CDS	8179182	8179291	.	-	2	gene_id "Taf8"; transcript_id "XM_073078508.1"; db_xref "GeneID:140746105"; db_xref "GenBank:XP_072934609.1"; gbkey "CDS"; gene "Taf8"; product "transcription initiation factor TFIID subunit 8"; protein_id "XP_072934609.1"; exon_number "6";
NW_027332209.1	Gnomon	start_codon	8181465	8181467	.	-	0	gene_id "Taf8"; transcript_id "XM_073078508.1"; db_xref "GeneID:140746105"; db_xref "GenBank:XP_072934609.1"; gbkey "CDS"; gene "Taf8"; product "transcription initiation factor TFIID subunit 8"; protein_id "XP_072934609.1"; exon_number "1";
NW_027332209.1	Gnomon	stop_codon	8179179	8179181	.	-	0	gene_id "Taf8"; transcript_id "XM_073078508.1"; db_xref "GeneID:140746105"; db_xref "GenBank:XP_072934609.1"; gbkey "CDS"; gene "Taf8"; product "transcription initiation factor TFIID subunit 8"; protein_id "XP_072934609.1"; exon_number "6";
NW_027332209.1	Gnomon	gene	8182086	8184448	.	+	.	gene_id "LOC140744696"; transcript_id ""; db_xref "GeneID:140744696"; description "mitochondrial tRNA-specific 2-thiouridylase 1"; gbkey "Gene"; gene "LOC140744696"; gene_biotype "protein_coding";
NW_027332209.1	Gnomon	transcript	8182086	8184448	.	+	.	gene_id "LOC140744696"; transcript_id "XM_073076704.1"; db_xref "GeneID:140744696"; db_xref "GenBank:XM_073076704.1"; experiment "COORDINATES: polyA evidence [ECO:0006239]"; gbkey "mRNA"; gene "LOC140744696"; model_evidence "Supporting evidence includes similarity to: 8 Proteins"; product "mitochondrial tRNA-specific 2-thiouridylase 1, transcript variant X1"; transcript_biotype "mRNA";
NW_027332209.1	Gnomon	exon	8182086	8182405	.	+	.	gene_id "LOC140744696"; transcript_id "XM_073076704.1"; db_xref "GeneID:140744696"; db_xref "GenBank:XM_073076704.1"; experiment "COORDINATES: polyA evidence [ECO:0006239]"; gene "LOC140744696"; model_evidence "Supporting evidence includes similarity to: 8 Proteins"; product "mitochondrial tRNA-specific 2-thiouridylase 1, transcript variant X1"; transcript_biotype "mRNA"; exon_number "1";
NW_027332209.1	Gnomon	exon	8182500	8182850	.	+	.	gene_id "LOC140744696"; transcript_id "XM_073076704.1"; db_xref "GeneID:140744696"; db_xref "GenBank:XM_073076704.1"; experiment "COORDINATES: polyA evidence [ECO:0006239]"; gene "LOC140744696"; model_evidence "Supporting evidence includes similarity to: 8 Proteins"; product "mitochondrial tRNA-specific 2-thiouridylase 1, transcript variant X1"; transcript_biotype "mRNA"; exon_number "2";
NW_027332209.1	Gnomon	exon	8183162	8183388	.	+	.	gene_id "LOC140744696"; transcript_id "XM_073076704.1"; db_xref "GeneID:140744696"; db_xref "GenBank:XM_073076704.1"; experiment "COORDINATES: polyA evidence [ECO:0006239]"; gene "LOC140744696"; model_evidence "Supporting evidence includes similarity to: 8 Proteins"; product "mitochondrial tRNA-specific 2-thiouridylase 1, transcript variant X1"; transcript_biotype "mRNA"; exon_number "3";
NW_027332209.1	Gnomon	exon	8183681	8183848	.	+	.	gene_id "LOC140744696"; transcript_id "XM_073076704.1"; db_xref "GeneID:140744696"; db_xref "GenBank:XM_073076704.1"; experiment "COORDINATES: polyA evidence [ECO:0006239]"; gene "LOC140744696"; model_evidence "Supporting evidence includes similarity to: 8 Proteins"; product "mitochondrial tRNA-specific 2-thiouridylase 1, transcript variant X1"; transcript_biotype "mRNA"; exon_number "4";
NW_027332209.1	Gnomon	exon	8184069	8184448	.	+	.	gene_id "LOC140744696"; transcript_id "XM_073076704.1"; db_xref "GeneID:140744696"; db_xref "GenBank:XM_073076704.1"; experiment "COORDINATES: polyA evidence [ECO:0006239]"; gene "LOC140744696"; model_evidence "Supporting evidence includes similarity to: 8 Proteins"; product "mitochondrial tRNA-specific 2-thiouridylase 1, transcript variant X1"; transcript_biotype "mRNA"; exon_number "5";
NW_027332209.1	Gnomon	CDS	8182330	8182405	.	+	0	gene_id "LOC140744696"; transcript_id "XM_073076704.1"; db_xref "GeneID:140744696"; db_xref "GenBank:XP_072932805.1"; gbkey "CDS"; gene "LOC140744696"; product "mitochondrial tRNA-specific 2-thiouridylase 1 isoform X1"; protein_id "XP_072932805.1"; exon_number "1";
NW_027332209.1	Gnomon	CDS	8182500	8182850	.	+	2	gene_id "LOC140744696"; transcript_id "XM_073076704.1"; db_xref "GeneID:140744696"; db_xref "GenBank:XP_072932805.1"; gbkey "CDS"; gene "LOC140744696"; product "mitochondrial tRNA-specific 2-thiouridylase 1 isoform X1"; protein_id "XP_072932805.1"; exon_number "2";
NW_027332209.1	Gnomon	CDS	8183162	8183388	.	+	2	gene_id "LOC140744696"; transcript_id "XM_073076704.1"; db_xref "GeneID:140744696"; db_xref "GenBank:XP_072932805.1"; gbkey "CDS"; gene "LOC140744696"; product "mitochondrial tRNA-specific 2-thiouridylase 1 isoform X1"; protein_id "XP_072932805.1"; exon_number "3";
NW_027332209.1	Gnomon	CDS	8183681	8183848	.	+	0	gene_id "LOC140744696"; transcript_id "XM_073076704.1"; db_xref "GeneID:140744696"; db_xref "GenBank:XP_072932805.1"; gbkey "CDS"; gene "LOC140744696"; product "mitochondrial tRNA-specific 2-thiouridylase 1 isoform X1"; protein_id "XP_072932805.1"; exon_number "4";
NW_027332209.1	Gnomon	CDS	8184069	8184365	.	+	0	gene_id "LOC140744696"; transcript_id "XM_073076704.1"; db_xref "GeneID:140744696"; db_xref "GenBank:XP_072932805.1"; gbkey "CDS"; gene "LOC140744696"; product "mitochondrial tRNA-specific 2-thiouridylase 1 isoform X1"; protein_id "XP_072932805.1"; exon_number "5";
NW_027332209.1	Gnomon	start_codon	8182330	8182332	.	+	0	gene_id "LOC140744696"; transcript_id "XM_073076704.1"; db_xref "GeneID:140744696"; db_xref "GenBank:XP_072932805.1"; gbkey "CDS"; gene "LOC140744696"; product "mitochondrial tRNA-specific 2-thiouridylase 1 isoform X1"; protein_id "XP_072932805.1"; exon_number "1";
NW_027332209.1	Gnomon	stop_codon	8184366	8184368	.	+	0	gene_id "LOC140744696"; transcript_id "XM_073076704.1"; db_xref "GeneID:140744696"; db_xref "GenBank:XP_072932805.1"; gbkey "CDS"; gene "LOC140744696"; product "mitochondrial tRNA-specific 2-thiouridylase 1 isoform X1"; protein_id "XP_072932805.1"; exon_number "5";
NW_027332209.1	Gnomon	transcript	8182382	8184448	.	+	.	gene_id "LOC140744696"; transcript_id "XM_073077441.1"; db_xref "GeneID:140744696"; db_xref "GenBank:XM_073077441.1"; experiment "COORDINATES: polyA evidence [ECO:0006239]"; gbkey "mRNA"; gene "LOC140744696"; model_evidence "Supporting evidence includes similarity to: 2 Proteins"; product "mitochondrial tRNA-specific 2-thiouridylase 1, transcript variant X2"; transcript_biotype "mRNA";
NW_027332209.1	Gnomon	exon	8182382	8182405	.	+	.	gene_id "LOC140744696"; transcript_id "XM_073077441.1"; db_xref "GeneID:140744696"; db_xref "GenBank:XM_073077441.1"; experiment "COORDINATES: polyA evidence [ECO:0006239]"; gene "LOC140744696"; model_evidence "Supporting evidence includes similarity to: 2 Proteins"; product "mitochondrial tRNA-specific 2-thiouridylase 1, transcript variant X2"; transcript_biotype "mRNA"; exon_number "1";
NW_027332209.1	Gnomon	exon	8182500	8182601	.	+	.	gene_id "LOC140744696"; transcript_id "XM_073077441.1"; db_xref "GeneID:140744696"; db_xref "GenBank:XM_073077441.1"; experiment "COORDINATES: polyA evidence [ECO:0006239]"; gene "LOC140744696"; model_evidence "Supporting evidence includes similarity to: 2 Proteins"; product "mitochondrial tRNA-specific 2-thiouridylase 1, transcript variant X2"; transcript_biotype "mRNA"; exon_number "2";
NW_027332209.1	Gnomon	exon	8182762	8182850	.	+	.	gene_id "LOC140744696"; transcript_id "XM_073077441.1"; db_xref "GeneID:140744696"; db_xref "GenBank:XM_073077441.1"; experiment "COORDINATES: polyA evidence [ECO:0006239]"; gene "LOC140744696"; model_evidence "Supporting evidence includes similarity to: 2 Proteins"; product "mitochondrial tRNA-specific 2-thiouridylase 1, transcript variant X2"; transcript_biotype "mRNA"; exon_number "3";
NW_027332209.1	Gnomon	exon	8183162	8183388	.	+	.	gene_id "LOC140744696"; transcript_id "XM_073077441.1"; db_xref "GeneID:140744696"; db_xref "GenBank:XM_073077441.1"; experiment "COORDINATES: polyA evidence [ECO:0006239]"; gene "LOC140744696"; model_evidence "Supporting evidence includes similarity to: 2 Proteins"; product "mitochondrial tRNA-specific 2-thiouridylase 1, transcript variant X2"; transcript_biotype "mRNA"; exon_number "4";
NW_027332209.1	Gnomon	exon	8183681	8183848	.	+	.	gene_id "LOC140744696"; transcript_id "XM_073077441.1"; db_xref "GeneID:140744696"; db_xref "GenBank:XM_073077441.1"; experiment "COORDINATES: polyA evidence [ECO:0006239]"; gene "LOC140744696"; model_evidence "Supporting evidence includes similarity to: 2 Proteins"; product "mitochondrial tRNA-specific 2-thiouridylase 1, transcript variant X2"; transcript_biotype "mRNA"; exon_number "5";
NW_027332209.1	Gnomon	exon	8184069	8184448	.	+	.	gene_id "LOC140744696"; transcript_id "XM_073077441.1"; db_xref "GeneID:140744696"; db_xref "GenBank:XM_073077441.1"; experiment "COORDINATES: polyA evidence [ECO:0006239]"; gene "LOC140744696"; model_evidence "Supporting evidence includes similarity to: 2 Proteins"; product "mitochondrial tRNA-specific 2-thiouridylase 1, transcript variant X2"; transcript_biotype "mRNA"; exon_number "6";
NW_027332209.1	Gnomon	CDS	8182597	8182601	.	+	0	gene_id "LOC140744696"; transcript_id "XM_073077441.1"; db_xref "GeneID:140744696"; db_xref "GenBank:XP_072933542.1"; gbkey "CDS"; gene "LOC140744696"; product "mitochondrial tRNA-specific 2-thiouridylase 1 isoform X2"; protein_id "XP_072933542.1"; exon_number "2";
NW_027332209.1	Gnomon	CDS	8182762	8182850	.	+	1	gene_id "LOC140744696"; transcript_id "XM_073077441.1"; db_xref "GeneID:140744696"; db_xref "GenBank:XP_072933542.1"; gbkey "CDS"; gene "LOC140744696"; product "mitochondrial tRNA-specific 2-thiouridylase 1 isoform X2"; protein_id "XP_072933542.1"; exon_number "3";
NW_027332209.1	Gnomon	CDS	8183162	8183388	.	+	2	gene_id "LOC140744696"; transcript_id "XM_073077441.1"; db_xref "GeneID:140744696"; db_xref "GenBank:XP_072933542.1"; gbkey "CDS"; gene "LOC140744696"; product "mitochondrial tRNA-specific 2-thiouridylase 1 isoform X2"; protein_id "XP_072933542.1"; exon_number "4";
NW_027332209.1	Gnomon	CDS	8183681	8183848	.	+	0	gene_id "LOC140744696"; transcript_id "XM_073077441.1"; db_xref "GeneID:140744696"; db_xref "GenBank:XP_072933542.1"; gbkey "CDS"; gene "LOC140744696"; product "mitochondrial tRNA-specific 2-thiouridylase 1 isoform X2"; protein_id "XP_072933542.1"; exon_number "5";
NW_027332209.1	Gnomon	CDS	8184069	8184365	.	+	0	gene_id "LOC140744696"; transcript_id "XM_073077441.1"; db_xref "GeneID:140744696"; db_xref "GenBank:XP_072933542.1"; gbkey "CDS"; gene "LOC140744696"; product "mitochondrial tRNA-specific 2-thiouridylase 1 isoform X2"; protein_id "XP_072933542.1"; exon_number "6";
NW_027332209.1	Gnomon	start_codon	8182597	8182599	.	+	0	gene_id "LOC140744696"; transcript_id "XM_073077441.1"; db_xref "GeneID:140744696"; db_xref "GenBank:XP_072933542.1"; gbkey "CDS"; gene "LOC140744696"; product "mitochondrial tRNA-specific 2-thiouridylase 1 isoform X2"; protein_id "XP_072933542.1"; exon_number "2";
NW_027332209.1	Gnomon	stop_codon	8184366	8184368	.	+	0	gene_id "LOC140744696"; transcript_id "XM_073077441.1"; db_xref "GeneID:140744696"; db_xref "GenBank:XP_072933542.1"; gbkey "CDS"; gene "LOC140744696"; product "mitochondrial tRNA-specific 2-thiouridylase 1 isoform X2"; protein_id "XP_072933542.1"; exon_number "6";
NW_027332209.1	Gnomon	gene	8185270	8208792	.	+	.	gene_id "drosha"; transcript_id ""; db_xref "GeneID:140749036"; description "ribonuclease 3 drosha"; gbkey "Gene"; gene "drosha"; gene_biotype "protein_coding";
NW_027332209.1	Gnomon	transcript	8185270	8208792	.	+	.	gene_id "drosha"; transcript_id "XM_073082408.1"; db_xref "GeneID:140749036"; db_xref "GenBank:XM_073082408.1"; experiment "COORDINATES: polyA evidence [ECO:0006239]"; gbkey "mRNA"; gene "drosha"; model_evidence "Supporting evidence includes similarity to: 15 Proteins"; product "ribonuclease 3 drosha"; transcript_biotype "mRNA";
NW_027332209.1	Gnomon	exon	8185270	8186526	.	+	.	gene_id "drosha"; transcript_id "XM_073082408.1"; db_xref "GeneID:140749036"; db_xref "GenBank:XM_073082408.1"; experiment "COORDINATES: polyA evidence [ECO:0006239]"; gene "drosha"; model_evidence "Supporting evidence includes similarity to: 15 Proteins"; product "ribonuclease 3 drosha"; transcript_biotype "mRNA"; exon_number "1";
NW_027332209.1	Gnomon	exon	8187052	8187133	.	+	.	gene_id "drosha"; transcript_id "XM_073082408.1"; db_xref "GeneID:140749036"; db_xref "GenBank:XM_073082408.1"; experiment "COORDINATES: polyA evidence [ECO:0006239]"; gene "drosha"; model_evidence "Supporting evidence includes similarity to: 15 Proteins"; product "ribonuclease 3 drosha"; transcript_biotype "mRNA"; exon_number "2";
NW_027332209.1	Gnomon	exon	8187655	8187859	.	+	.	gene_id "drosha"; transcript_id "XM_073082408.1"; db_xref "GeneID:140749036"; db_xref "GenBank:XM_073082408.1"; experiment "COORDINATES: polyA evidence [ECO:0006239]"; gene "drosha"; model_evidence "Supporting evidence includes similarity to: 15 Proteins"; product "ribonuclease 3 drosha"; transcript_biotype "mRNA"; exon_number "3";
NW_027332209.1	Gnomon	exon	8188228	8188363	.	+	.	gene_id "drosha"; transcript_id "XM_073082408.1"; db_xref "GeneID:140749036"; db_xref "GenBank:XM_073082408.1"; experiment "COORDINATES: polyA evidence [ECO:0006239]"; gene "drosha"; model_evidence "Supporting evidence includes similarity to: 15 Proteins"; product "ribonuclease 3 drosha"; transcript_biotype "mRNA"; exon_number "4";
NW_027332209.1	Gnomon	exon	8188581	8188736	.	+	.	gene_id "drosha"; transcript_id "XM_073082408.1"; db_xref "GeneID:140749036"; db_xref "GenBank:XM_073082408.1"; experiment "COORDINATES: polyA evidence [ECO:0006239]"; gene "drosha"; model_evidence "Supporting evidence includes similarity to: 15 Proteins"; product "ribonuclease 3 drosha"; transcript_biotype "mRNA"; exon_number "5";
NW_027332209.1	Gnomon	exon	8197529	8197749	.	+	.	gene_id "drosha"; transcript_id "XM_073082408.1"; db_xref "GeneID:140749036"; db_xref "GenBank:XM_073082408.1"; experiment "COORDINATES: polyA evidence [ECO:0006239]"; gene "drosha"; model_evidence "Supporting evidence includes similarity to: 15 Proteins"; product "ribonuclease 3 drosha"; transcript_biotype "mRNA"; exon_number "6";
NW_027332209.1	Gnomon	exon	8198137	8198264	.	+	.	gene_id "drosha"; transcript_id "XM_073082408.1"; db_xref "GeneID:140749036"; db_xref "GenBank:XM_073082408.1"; experiment "COORDINATES: polyA evidence [ECO:0006239]"; gene "drosha"; model_evidence "Supporting evidence includes similarity to: 15 Proteins"; product "ribonuclease 3 drosha"; transcript_biotype "mRNA"; exon_number "7";
NW_027332209.1	Gnomon	exon	8198912	8199041	.	+	.	gene_id "drosha"; transcript_id "XM_073082408.1"; db_xref "GeneID:140749036"; db_xref "GenBank:XM_073082408.1"; experiment "COORDINATES: polyA evidence [ECO:0006239]"; gene "drosha"; model_evidence "Supporting evidence includes similarity to: 15 Proteins"; product "ribonuclease 3 drosha"; transcript_biotype "mRNA"; exon_number "8";
NW_027332209.1	Gnomon	exon	8199698	8199869	.	+	.	gene_id "drosha"; transcript_id "XM_073082408.1"; db_xref "GeneID:140749036"; db_xref "GenBank:XM_073082408.1"; experiment "COORDINATES: polyA evidence [ECO:0006239]"; gene "drosha"; model_evidence "Supporting evidence includes similarity to: 15 Proteins"; product "ribonuclease 3 drosha"; transcript_biotype "mRNA"; exon_number "9";
NW_027332209.1	Gnomon	exon	8200888	8201095	.	+	.	gene_id "drosha"; transcript_id "XM_073082408.1"; db_xref "GeneID:140749036"; db_xref "GenBank:XM_073082408.1"; experiment "COORDINATES: polyA evidence [ECO:0006239]"; gene "drosha"; model_evidence "Supporting evidence includes similarity to: 15 Proteins"; product "ribonuclease 3 drosha"; transcript_biotype "mRNA"; exon_number "10";
NW_027332209.1	Gnomon	exon	8202070	8202310	.	+	.	gene_id "drosha"; transcript_id "XM_073082408.1"; db_xref "GeneID:140749036"; db_xref "GenBank:XM_073082408.1"; experiment "COORDINATES: polyA evidence [ECO:0006239]"; gene "drosha"; model_evidence "Supporting evidence includes similarity to: 15 Proteins"; product "ribonuclease 3 drosha"; transcript_biotype "mRNA"; exon_number "11";
NW_027332209.1	Gnomon	exon	8202763	8202983	.	+	.	gene_id "drosha"; transcript_id "XM_073082408.1"; db_xref "GeneID:140749036"; db_xref "GenBank:XM_073082408.1"; experiment "COORDINATES: polyA evidence [ECO:0006239]"; gene "drosha"; model_evidence "Supporting evidence includes similarity to: 15 Proteins"; product "ribonuclease 3 drosha"; transcript_biotype "mRNA"; exon_number "12";
NW_027332209.1	Gnomon	exon	8203641	8203772	.	+	.	gene_id "drosha"; transcript_id "XM_073082408.1"; db_xref "GeneID:140749036"; db_xref "GenBank:XM_073082408.1"; experiment "COORDINATES: polyA evidence [ECO:0006239]"; gene "drosha"; model_evidence "Supporting evidence includes similarity to: 15 Proteins"; product "ribonuclease 3 drosha"; transcript_biotype "mRNA"; exon_number "13";
NW_027332209.1	Gnomon	exon	8204273	8204444	.	+	.	gene_id "drosha"; transcript_id "XM_073082408.1"; db_xref "GeneID:140749036"; db_xref "GenBank:XM_073082408.1"; experiment "COORDINATES: polyA evidence [ECO:0006239]"; gene "drosha"; model_evidence "Supporting evidence includes similarity to: 15 Proteins"; product "ribonuclease 3 drosha"; transcript_biotype "mRNA"; exon_number "14";
NW_027332209.1	Gnomon	exon	8205018	8205199	.	+	.	gene_id "drosha"; transcript_id "XM_073082408.1"; db_xref "GeneID:140749036"; db_xref "GenBank:XM_073082408.1"; experiment "COORDINATES: polyA evidence [ECO:0006239]"; gene "drosha"; model_evidence "Supporting evidence includes similarity to: 15 Proteins"; product "ribonuclease 3 drosha"; transcript_biotype "mRNA"; exon_number "15";
NW_027332209.1	Gnomon	exon	8205733	8205897	.	+	.	gene_id "drosha"; transcript_id "XM_073082408.1"; db_xref "GeneID:140749036"; db_xref "GenBank:XM_073082408.1"; experiment "COORDINATES: polyA evidence [ECO:0006239]"; gene "drosha"; model_evidence "Supporting evidence includes similarity to: 15 Proteins"; product "ribonuclease 3 drosha"; transcript_biotype "mRNA"; exon_number "16";
NW_027332209.1	Gnomon	exon	8206451	8206611	.	+	.	gene_id "drosha"; transcript_id "XM_073082408.1"; db_xref "GeneID:140749036"; db_xref "GenBank:XM_073082408.1"; experiment "COORDINATES: polyA evidence [ECO:0006239]"; gene "drosha"; model_evidence "Supporting evidence includes similarity to: 15 Proteins"; product "ribonuclease 3 drosha"; transcript_biotype "mRNA"; exon_number "17";
NW_027332209.1	Gnomon	exon	8207423	8207568	.	+	.	gene_id "drosha"; transcript_id "XM_073082408.1"; db_xref "GeneID:140749036"; db_xref "GenBank:XM_073082408.1"; experiment "COORDINATES: polyA evidence [ECO:0006239]"; gene "drosha"; model_evidence "Supporting evidence includes similarity to: 15 Proteins"; product "ribonuclease 3 drosha"; transcript_biotype "mRNA"; exon_number "18";
NW_027332209.1	Gnomon	exon	8208161	8208792	.	+	.	gene_id "drosha"; transcript_id "XM_073082408.1"; db_xref "GeneID:140749036"; db_xref "GenBank:XM_073082408.1"; experiment "COORDINATES: polyA evidence [ECO:0006239]"; gene "drosha"; model_evidence "Supporting evidence includes similarity to: 15 Proteins"; product "ribonuclease 3 drosha"; transcript_biotype "mRNA"; exon_number "19";
NW_027332209.1	Gnomon	CDS	8185541	8186526	.	+	0	gene_id "drosha"; transcript_id "XM_073082408.1"; db_xref "GeneID:140749036"; db_xref "GenBank:XP_072938509.1"; gbkey "CDS"; gene "drosha"; product "ribonuclease 3"; protein_id "XP_072938509.1"; exon_number "1";
NW_027332209.1	Gnomon	CDS	8187052	8187133	.	+	1	gene_id "drosha"; transcript_id "XM_073082408.1"; db_xref "GeneID:140749036"; db_xref "GenBank:XP_072938509.1"; gbkey "CDS"; gene "drosha"; product "ribonuclease 3"; protein_id "XP_072938509.1"; exon_number "2";
NW_027332209.1	Gnomon	CDS	8187655	8187859	.	+	0	gene_id "drosha"; transcript_id "XM_073082408.1"; db_xref "GeneID:140749036"; db_xref "GenBank:XP_072938509.1"; gbkey "CDS"; gene "drosha"; product "ribonuclease 3"; protein_id "XP_072938509.1"; exon_number "3";
NW_027332209.1	Gnomon	CDS	8188228	8188363	.	+	2	gene_id "drosha"; transcript_id "XM_073082408.1"; db_xref "GeneID:140749036"; db_xref "GenBank:XP_072938509.1"; gbkey "CDS"; gene "drosha"; product "ribonuclease 3"; protein_id "XP_072938509.1"; exon_number "4";
NW_027332209.1	Gnomon	CDS	8188581	8188736	.	+	1	gene_id "drosha"; transcript_id "XM_073082408.1"; db_xref "GeneID:140749036"; db_xref "GenBank:XP_072938509.1"; gbkey "CDS"; gene "drosha"; product "ribonuclease 3"; protein_id "XP_072938509.1"; exon_number "5";
NW_027332209.1	Gnomon	CDS	8197529	8197749	.	+	1	gene_id "drosha"; transcript_id "XM_073082408.1"; db_xref "GeneID:140749036"; db_xref "GenBank:XP_072938509.1"; gbkey "CDS"; gene "drosha"; product "ribonuclease 3"; protein_id "XP_072938509.1"; exon_number "6";
NW_027332209.1	Gnomon	CDS	8198137	8198264	.	+	2	gene_id "drosha"; transcript_id "XM_073082408.1"; db_xref "GeneID:140749036"; db_xref "GenBank:XP_072938509.1"; gbkey "CDS"; gene "drosha"; product "ribonuclease 3"; protein_id "XP_072938509.1"; exon_number "7";
NW_027332209.1	Gnomon	CDS	8198912	8199041	.	+	0	gene_id "drosha"; transcript_id "XM_073082408.1"; db_xref "GeneID:140749036"; db_xref "GenBank:XP_072938509.1"; gbkey "CDS"; gene "drosha"; product "ribonuclease 3"; protein_id "XP_072938509.1"; exon_number "8";
NW_027332209.1	Gnomon	CDS	8199698	8199869	.	+	2	gene_id "drosha"; transcript_id "XM_073082408.1"; db_xref "GeneID:140749036"; db_xref "GenBank:XP_072938509.1"; gbkey "CDS"; gene "drosha"; product "ribonuclease 3"; protein_id "XP_072938509.1"; exon_number "9";
NW_027332209.1	Gnomon	CDS	8200888	8201095	.	+	1	gene_id "drosha"; transcript_id "XM_073082408.1"; db_xref "GeneID:140749036"; db_xref "GenBank:XP_072938509.1"; gbkey "CDS"; gene "drosha"; product "ribonuclease 3"; protein_id "XP_072938509.1"; exon_number "10";
NW_027332209.1	Gnomon	CDS	8202070	8202310	.	+	0	gene_id "drosha"; transcript_id "XM_073082408.1"; db_xref "GeneID:140749036"; db_xref "GenBank:XP_072938509.1"; gbkey "CDS"; gene "drosha"; product "ribonuclease 3"; protein_id "XP_072938509.1"; exon_number "11";
NW_027332209.1	Gnomon	CDS	8202763	8202983	.	+	2	gene_id "drosha"; transcript_id "XM_073082408.1"; db_xref "GeneID:140749036"; db_xref "GenBank:XP_072938509.1"; gbkey "CDS"; gene "drosha"; product "ribonuclease 3"; protein_id "XP_072938509.1"; exon_number "12";
NW_027332209.1	Gnomon	CDS	8203641	8203772	.	+	0	gene_id "drosha"; transcript_id "XM_073082408.1"; db_xref "GeneID:140749036"; db_xref "GenBank:XP_072938509.1"; gbkey "CDS"; gene "drosha"; product "ribonuclease 3"; protein_id "XP_072938509.1"; exon_number "13";
NW_027332209.1	Gnomon	CDS	8204273	8204444	.	+	0	gene_id "drosha"; transcript_id "XM_073082408.1"; db_xref "GeneID:140749036"; db_xref "GenBank:XP_072938509.1"; gbkey "CDS"; gene "drosha"; product "ribonuclease 3"; protein_id "XP_072938509.1"; exon_number "14";
NW_027332209.1	Gnomon	CDS	8205018	8205199	.	+	2	gene_id "drosha"; transcript_id "XM_073082408.1"; db_xref "GeneID:140749036"; db_xref "GenBank:XP_072938509.1"; gbkey "CDS"; gene "drosha"; product "ribonuclease 3"; protein_id "XP_072938509.1"; exon_number "15";
NW_027332209.1	Gnomon	CDS	8205733	8205897	.	+	0	gene_id "drosha"; transcript_id "XM_073082408.1"; db_xref "GeneID:140749036"; db_xref "GenBank:XP_072938509.1"; gbkey "CDS"; gene "drosha"; product "ribonuclease 3"; protein_id "XP_072938509.1"; exon_number "16";
NW_027332209.1	Gnomon	CDS	8206451	8206611	.	+	0	gene_id "drosha"; transcript_id "XM_073082408.1"; db_xref "GeneID:140749036"; db_xref "GenBank:XP_072938509.1"; gbkey "CDS"; gene "drosha"; product "ribonuclease 3"; protein_id "XP_072938509.1"; exon_number "17";
NW_027332209.1	Gnomon	CDS	8207423	8207568	.	+	1	gene_id "drosha"; transcript_id "XM_073082408.1"; db_xref "GeneID:140749036"; db_xref "GenBank:XP_072938509.1"; gbkey "CDS"; gene "drosha"; product "ribonuclease 3"; protein_id "XP_072938509.1"; exon_number "18";
NW_027332209.1	Gnomon	CDS	8208161	8208573	.	+	2	gene_id "drosha"; transcript_id "XM_073082408.1"; db_xref "GeneID:140749036"; db_xref "GenBank:XP_072938509.1"; gbkey "CDS"; gene "drosha"; product "ribonuclease 3"; protein_id "XP_072938509.1"; exon_number "19";
NW_027332209.1	Gnomon	start_codon	8185541	8185543	.	+	0	gene_id "drosha"; transcript_id "XM_073082408.1"; db_xref "GeneID:140749036"; db_xref "GenBank:XP_072938509.1"; gbkey "CDS"; gene "drosha"; product "ribonuclease 3"; protein_id "XP_072938509.1"; exon_number "1";
NW_027332209.1	Gnomon	stop_codon	8208574	8208576	.	+	0	gene_id "drosha"; transcript_id "XM_073082408.1"; db_xref "GeneID:140749036"; db_xref "GenBank:XP_072938509.1"; gbkey "CDS"; gene "drosha"; product "ribonuclease 3"; protein_id "XP_072938509.1"; exon_number "19";
NW_027332209.1	Gnomon	gene	8212514	8222485	.	-	.	gene_id "LOC140749889"; transcript_id ""; db_xref "GeneID:140749889"; description "uncharacterized LOC140749889"; gbkey "Gene"; gene "LOC140749889"; gene_biotype "protein_coding";
NW_027332209.1	Gnomon	transcript	8212514	8222485	.	-	.	gene_id "LOC140749889"; transcript_id "XM_073083526.1"; db_xref "GeneID:140749889"; db_xref "GenBank:XM_073083526.1"; gbkey "mRNA"; gene "LOC140749889"; model_evidence "Supporting evidence includes similarity to: 3 Proteins"; product "uncharacterized protein"; transcript_biotype "mRNA";
NW_027332209.1	Gnomon	exon	8221947	8222485	.	-	.	gene_id "LOC140749889"; transcript_id "XM_073083526.1"; db_xref "GeneID:140749889"; db_xref "GenBank:XM_073083526.1"; gene "LOC140749889"; model_evidence "Supporting evidence includes similarity to: 3 Proteins"; product "uncharacterized protein"; transcript_biotype "mRNA"; exon_number "1";
NW_027332209.1	Gnomon	exon	8221433	8221674	.	-	.	gene_id "LOC140749889"; transcript_id "XM_073083526.1"; db_xref "GeneID:140749889"; db_xref "GenBank:XM_073083526.1"; gene "LOC140749889"; model_evidence "Supporting evidence includes similarity to: 3 Proteins"; product "uncharacterized protein"; transcript_biotype "mRNA"; exon_number "2";
NW_027332209.1	Gnomon	exon	8220903	8221035	.	-	.	gene_id "LOC140749889"; transcript_id "XM_073083526.1"; db_xref "GeneID:140749889"; db_xref "GenBank:XM_073083526.1"; gene "LOC140749889"; model_evidence "Supporting evidence includes similarity to: 3 Proteins"; product "uncharacterized protein"; transcript_biotype "mRNA"; exon_number "3";
NW_027332209.1	Gnomon	exon	8220456	8220583	.	-	.	gene_id "LOC140749889"; transcript_id "XM_073083526.1"; db_xref "GeneID:140749889"; db_xref "GenBank:XM_073083526.1"; gene "LOC140749889"; model_evidence "Supporting evidence includes similarity to: 3 Proteins"; product "uncharacterized protein"; transcript_biotype "mRNA"; exon_number "4";
NW_027332209.1	Gnomon	exon	8219254	8219501	.	-	.	gene_id "LOC140749889"; transcript_id "XM_073083526.1"; db_xref "GeneID:140749889"; db_xref "GenBank:XM_073083526.1"; gene "LOC140749889"; model_evidence "Supporting evidence includes similarity to: 3 Proteins"; product "uncharacterized protein"; transcript_biotype "mRNA"; exon_number "5";
NW_027332209.1	Gnomon	exon	8218973	8219089	.	-	.	gene_id "LOC140749889"; transcript_id "XM_073083526.1"; db_xref "GeneID:140749889"; db_xref "GenBank:XM_073083526.1"; gene "LOC140749889"; model_evidence "Supporting evidence includes similarity to: 3 Proteins"; product "uncharacterized protein"; transcript_biotype "mRNA"; exon_number "6";
NW_027332209.1	Gnomon	exon	8218620	8218749	.	-	.	gene_id "LOC140749889"; transcript_id "XM_073083526.1"; db_xref "GeneID:140749889"; db_xref "GenBank:XM_073083526.1"; gene "LOC140749889"; model_evidence "Supporting evidence includes similarity to: 3 Proteins"; product "uncharacterized protein"; transcript_biotype "mRNA"; exon_number "7";
NW_027332209.1	Gnomon	exon	8218347	8218405	.	-	.	gene_id "LOC140749889"; transcript_id "XM_073083526.1"; db_xref "GeneID:140749889"; db_xref "GenBank:XM_073083526.1"; gene "LOC140749889"; model_evidence "Supporting evidence includes similarity to: 3 Proteins"; product "uncharacterized protein"; transcript_biotype "mRNA"; exon_number "8";
NW_027332209.1	Gnomon	exon	8217973	8218063	.	-	.	gene_id "LOC140749889"; transcript_id "XM_073083526.1"; db_xref "GeneID:140749889"; db_xref "GenBank:XM_073083526.1"; gene "LOC140749889"; model_evidence "Supporting evidence includes similarity to: 3 Proteins"; product "uncharacterized protein"; transcript_biotype "mRNA"; exon_number "9";
NW_027332209.1	Gnomon	exon	8217651	8217723	.	-	.	gene_id "LOC140749889"; transcript_id "XM_073083526.1"; db_xref "GeneID:140749889"; db_xref "GenBank:XM_073083526.1"; gene "LOC140749889"; model_evidence "Supporting evidence includes similarity to: 3 Proteins"; product "uncharacterized protein"; transcript_biotype "mRNA"; exon_number "10";
NW_027332209.1	Gnomon	exon	8217270	8217417	.	-	.	gene_id "LOC140749889"; transcript_id "XM_073083526.1"; db_xref "GeneID:140749889"; db_xref "GenBank:XM_073083526.1"; gene "LOC140749889"; model_evidence "Supporting evidence includes similarity to: 3 Proteins"; product "uncharacterized protein"; transcript_biotype "mRNA"; exon_number "11";
NW_027332209.1	Gnomon	exon	8216767	8216934	.	-	.	gene_id "LOC140749889"; transcript_id "XM_073083526.1"; db_xref "GeneID:140749889"; db_xref "GenBank:XM_073083526.1"; gene "LOC140749889"; model_evidence "Supporting evidence includes similarity to: 3 Proteins"; product "uncharacterized protein"; transcript_biotype "mRNA"; exon_number "12";
NW_027332209.1	Gnomon	exon	8216132	8216217	.	-	.	gene_id "LOC140749889"; transcript_id "XM_073083526.1"; db_xref "GeneID:140749889"; db_xref "GenBank:XM_073083526.1"; gene "LOC140749889"; model_evidence "Supporting evidence includes similarity to: 3 Proteins"; product "uncharacterized protein"; transcript_biotype "mRNA"; exon_number "13";
NW_027332209.1	Gnomon	exon	8215228	8215381	.	-	.	gene_id "LOC140749889"; transcript_id "XM_073083526.1"; db_xref "GeneID:140749889"; db_xref "GenBank:XM_073083526.1"; gene "LOC140749889"; model_evidence "Supporting evidence includes similarity to: 3 Proteins"; product "uncharacterized protein"; transcript_biotype "mRNA"; exon_number "14";
NW_027332209.1	Gnomon	exon	8213798	8213915	.	-	.	gene_id "LOC140749889"; transcript_id "XM_073083526.1"; db_xref "GeneID:140749889"; db_xref "GenBank:XM_073083526.1"; gene "LOC140749889"; model_evidence "Supporting evidence includes similarity to: 3 Proteins"; product "uncharacterized protein"; transcript_biotype "mRNA"; exon_number "15";
NW_027332209.1	Gnomon	exon	8213443	8213559	.	-	.	gene_id "LOC140749889"; transcript_id "XM_073083526.1"; db_xref "GeneID:140749889"; db_xref "GenBank:XM_073083526.1"; gene "LOC140749889"; model_evidence "Supporting evidence includes similarity to: 3 Proteins"; product "uncharacterized protein"; transcript_biotype "mRNA"; exon_number "16";
NW_027332209.1	Gnomon	exon	8213151	8213248	.	-	.	gene_id "LOC140749889"; transcript_id "XM_073083526.1"; db_xref "GeneID:140749889"; db_xref "GenBank:XM_073083526.1"; gene "LOC140749889"; model_evidence "Supporting evidence includes similarity to: 3 Proteins"; product "uncharacterized protein"; transcript_biotype "mRNA"; exon_number "17";
NW_027332209.1	Gnomon	exon	8212514	8212821	.	-	.	gene_id "LOC140749889"; transcript_id "XM_073083526.1"; db_xref "GeneID:140749889"; db_xref "GenBank:XM_073083526.1"; gene "LOC140749889"; model_evidence "Supporting evidence includes similarity to: 3 Proteins"; product "uncharacterized protein"; transcript_biotype "mRNA"; exon_number "18";
NW_027332209.1	Gnomon	CDS	8221947	8222165	.	-	0	gene_id "LOC140749889"; transcript_id "XM_073083526.1"; db_xref "GeneID:140749889"; db_xref "GenBank:XP_072939627.1"; gbkey "CDS"; gene "LOC140749889"; product "uncharacterized protein"; protein_id "XP_072939627.1"; exon_number "1";
NW_027332209.1	Gnomon	CDS	8221433	8221674	.	-	0	gene_id "LOC140749889"; transcript_id "XM_073083526.1"; db_xref "GeneID:140749889"; db_xref "GenBank:XP_072939627.1"; gbkey "CDS"; gene "LOC140749889"; product "uncharacterized protein"; protein_id "XP_072939627.1"; exon_number "2";
NW_027332209.1	Gnomon	CDS	8220903	8221035	.	-	1	gene_id "LOC140749889"; transcript_id "XM_073083526.1"; db_xref "GeneID:140749889"; db_xref "GenBank:XP_072939627.1"; gbkey "CDS"; gene "LOC140749889"; product "uncharacterized protein"; protein_id "XP_072939627.1"; exon_number "3";
NW_027332209.1	Gnomon	CDS	8220456	8220583	.	-	0	gene_id "LOC140749889"; transcript_id "XM_073083526.1"; db_xref "GeneID:140749889"; db_xref "GenBank:XP_072939627.1"; gbkey "CDS"; gene "LOC140749889"; product "uncharacterized protein"; protein_id "XP_072939627.1"; exon_number "4";
NW_027332209.1	Gnomon	CDS	8219254	8219501	.	-	1	gene_id "LOC140749889"; transcript_id "XM_073083526.1"; db_xref "GeneID:140749889"; db_xref "GenBank:XP_072939627.1"; gbkey "CDS"; gene "LOC140749889"; product "uncharacterized protein"; protein_id "XP_072939627.1"; exon_number "5";
NW_027332209.1	Gnomon	CDS	8218973	8219089	.	-	2	gene_id "LOC140749889"; transcript_id "XM_073083526.1"; db_xref "GeneID:140749889"; db_xref "GenBank:XP_072939627.1"; gbkey "CDS"; gene "LOC140749889"; product "uncharacterized protein"; protein_id "XP_072939627.1"; exon_number "6";
NW_027332209.1	Gnomon	CDS	8218620	8218749	.	-	2	gene_id "LOC140749889"; transcript_id "XM_073083526.1"; db_xref "GeneID:140749889"; db_xref "GenBank:XP_072939627.1"; gbkey "CDS"; gene "LOC140749889"; product "uncharacterized protein"; protein_id "XP_072939627.1"; exon_number "7";
NW_027332209.1	Gnomon	CDS	8218347	8218405	.	-	1	gene_id "LOC140749889"; transcript_id "XM_073083526.1"; db_xref "GeneID:140749889"; db_xref "GenBank:XP_072939627.1"; gbkey "CDS"; gene "LOC140749889"; product "uncharacterized protein"; protein_id "XP_072939627.1"; exon_number "8";
NW_027332209.1	Gnomon	CDS	8217973	8218063	.	-	2	gene_id "LOC140749889"; transcript_id "XM_073083526.1"; db_xref "GeneID:140749889"; db_xref "GenBank:XP_072939627.1"; gbkey "CDS"; gene "LOC140749889"; product "uncharacterized protein"; protein_id "XP_072939627.1"; exon_number "9";
NW_027332209.1	Gnomon	CDS	8217651	8217723	.	-	1	gene_id "LOC140749889"; transcript_id "XM_073083526.1"; db_xref "GeneID:140749889"; db_xref "GenBank:XP_072939627.1"; gbkey "CDS"; gene "LOC140749889"; product "uncharacterized protein"; protein_id "XP_072939627.1"; exon_number "10";
NW_027332209.1	Gnomon	CDS	8217270	8217417	.	-	0	gene_id "LOC140749889"; transcript_id "XM_073083526.1"; db_xref "GeneID:140749889"; db_xref "GenBank:XP_072939627.1"; gbkey "CDS"; gene "LOC140749889"; product "uncharacterized protein"; protein_id "XP_072939627.1"; exon_number "11";
NW_027332209.1	Gnomon	CDS	8216767	8216934	.	-	2	gene_id "LOC140749889"; transcript_id "XM_073083526.1"; db_xref "GeneID:140749889"; db_xref "GenBank:XP_072939627.1"; gbkey "CDS"; gene "LOC140749889"; product "uncharacterized protein"; protein_id "XP_072939627.1"; exon_number "12";
NW_027332209.1	Gnomon	CDS	8216132	8216217	.	-	2	gene_id "LOC140749889"; transcript_id "XM_073083526.1"; db_xref "GeneID:140749889"; db_xref "GenBank:XP_072939627.1"; gbkey "CDS"; gene "LOC140749889"; product "uncharacterized protein"; protein_id "XP_072939627.1"; exon_number "13";
NW_027332209.1	Gnomon	CDS	8215228	8215381	.	-	0	gene_id "LOC140749889"; transcript_id "XM_073083526.1"; db_xref "GeneID:140749889"; db_xref "GenBank:XP_072939627.1"; gbkey "CDS"; gene "LOC140749889"; product "uncharacterized protein"; protein_id "XP_072939627.1"; exon_number "14";
NW_027332209.1	Gnomon	CDS	8213798	8213915	.	-	2	gene_id "LOC140749889"; transcript_id "XM_073083526.1"; db_xref "GeneID:140749889"; db_xref "GenBank:XP_072939627.1"; gbkey "CDS"; gene "LOC140749889"; product "uncharacterized protein"; protein_id "XP_072939627.1"; exon_number "15";
NW_027332209.1	Gnomon	CDS	8213443	8213559	.	-	1	gene_id "LOC140749889"; transcript_id "XM_073083526.1"; db_xref "GeneID:140749889"; db_xref "GenBank:XP_072939627.1"; gbkey "CDS"; gene "LOC140749889"; product "uncharacterized protein"; protein_id "XP_072939627.1"; exon_number "16";
NW_027332209.1	Gnomon	CDS	8213151	8213248	.	-	1	gene_id "LOC140749889"; transcript_id "XM_073083526.1"; db_xref "GeneID:140749889"; db_xref "GenBank:XP_072939627.1"; gbkey "CDS"; gene "LOC140749889"; product "uncharacterized protein"; protein_id "XP_072939627.1"; exon_number "17";
NW_027332209.1	Gnomon	CDS	8212694	8212821	.	-	2	gene_id "LOC140749889"; transcript_id "XM_073083526.1"; db_xref "GeneID:140749889"; db_xref "GenBank:XP_072939627.1"; gbkey "CDS"; gene "LOC140749889"; product "uncharacterized protein"; protein_id "XP_072939627.1"; exon_number "18";
NW_027332209.1	Gnomon	start_codon	8222163	8222165	.	-	0	gene_id "LOC140749889"; transcript_id "XM_073083526.1"; db_xref "GeneID:140749889"; db_xref "GenBank:XP_072939627.1"; gbkey "CDS"; gene "LOC140749889"; product "uncharacterized protein"; protein_id "XP_072939627.1"; exon_number "1";
NW_027332209.1	Gnomon	stop_codon	8212691	8212693	.	-	0	gene_id "LOC140749889"; transcript_id "XM_073083526.1"; db_xref "GeneID:140749889"; db_xref "GenBank:XP_072939627.1"; gbkey "CDS"; gene "LOC140749889"; product "uncharacterized protein"; protein_id "XP_072939627.1"; exon_number "18";
NW_027332209.1	Gnomon	gene	8224145	8231004	.	-	.	gene_id "LOC140751493"; transcript_id ""; db_xref "GeneID:140751493"; description "transmembrane protein 185B"; gbkey "Gene"; gene "LOC140751493"; gene_biotype "protein_coding";
NW_027332209.1	Gnomon	transcript	8224145	8231004	.	-	.	gene_id "LOC140751493"; transcript_id "XM_073086509.1"; db_xref "GeneID:140751493"; db_xref "GenBank:XM_073086509.1"; gbkey "mRNA"; gene "LOC140751493"; model_evidence "Supporting evidence includes similarity to: 1 Protein"; product "transmembrane protein 185B, transcript variant X2"; transcript_biotype "mRNA";
NW_027332209.1	Gnomon	exon	8230845	8231004	.	-	.	gene_id "LOC140751493"; transcript_id "XM_073086509.1"; db_xref "GeneID:140751493"; db_xref "GenBank:XM_073086509.1"; gene "LOC140751493"; model_evidence "Supporting evidence includes similarity to: 1 Protein"; product "transmembrane protein 185B, transcript variant X2"; transcript_biotype "mRNA"; exon_number "1";
NW_027332209.1	Gnomon	exon	8230599	8230775	.	-	.	gene_id "LOC140751493"; transcript_id "XM_073086509.1"; db_xref "GeneID:140751493"; db_xref "GenBank:XM_073086509.1"; gene "LOC140751493"; model_evidence "Supporting evidence includes similarity to: 1 Protein"; product "transmembrane protein 185B, transcript variant X2"; transcript_biotype "mRNA"; exon_number "2";
NW_027332209.1	Gnomon	exon	8229449	8229656	.	-	.	gene_id "LOC140751493"; transcript_id "XM_073086509.1"; db_xref "GeneID:140751493"; db_xref "GenBank:XM_073086509.1"; gene "LOC140751493"; model_evidence "Supporting evidence includes similarity to: 1 Protein"; product "transmembrane protein 185B, transcript variant X2"; transcript_biotype "mRNA"; exon_number "3";
NW_027332209.1	Gnomon	exon	8228830	8228959	.	-	.	gene_id "LOC140751493"; transcript_id "XM_073086509.1"; db_xref "GeneID:140751493"; db_xref "GenBank:XM_073086509.1"; gene "LOC140751493"; model_evidence "Supporting evidence includes similarity to: 1 Protein"; product "transmembrane protein 185B, transcript variant X2"; transcript_biotype "mRNA"; exon_number "4";
NW_027332209.1	Gnomon	exon	8228221	8228324	.	-	.	gene_id "LOC140751493"; transcript_id "XM_073086509.1"; db_xref "GeneID:140751493"; db_xref "GenBank:XM_073086509.1"; gene "LOC140751493"; model_evidence "Supporting evidence includes similarity to: 1 Protein"; product "transmembrane protein 185B, transcript variant X2"; transcript_biotype "mRNA"; exon_number "5";
NW_027332209.1	Gnomon	exon	8226977	8227100	.	-	.	gene_id "LOC140751493"; transcript_id "XM_073086509.1"; db_xref "GeneID:140751493"; db_xref "GenBank:XM_073086509.1"; gene "LOC140751493"; model_evidence "Supporting evidence includes similarity to: 1 Protein"; product "transmembrane protein 185B, transcript variant X2"; transcript_biotype "mRNA"; exon_number "6";
NW_027332209.1	Gnomon	exon	8224145	8226585	.	-	.	gene_id "LOC140751493"; transcript_id "XM_073086509.1"; db_xref "GeneID:140751493"; db_xref "GenBank:XM_073086509.1"; gene "LOC140751493"; model_evidence "Supporting evidence includes similarity to: 1 Protein"; product "transmembrane protein 185B, transcript variant X2"; transcript_biotype "mRNA"; exon_number "7";
NW_027332209.1	Gnomon	CDS	8230845	8230894	.	-	0	gene_id "LOC140751493"; transcript_id "XM_073086509.1"; db_xref "GeneID:140751493"; db_xref "GenBank:XP_072942610.1"; gbkey "CDS"; gene "LOC140751493"; product "transmembrane protein 185A isoform X2"; protein_id "XP_072942610.1"; exon_number "1";
NW_027332209.1	Gnomon	CDS	8230599	8230775	.	-	1	gene_id "LOC140751493"; transcript_id "XM_073086509.1"; db_xref "GeneID:140751493"; db_xref "GenBank:XP_072942610.1"; gbkey "CDS"; gene "LOC140751493"; product "transmembrane protein 185A isoform X2"; protein_id "XP_072942610.1"; exon_number "2";
NW_027332209.1	Gnomon	CDS	8229449	8229656	.	-	1	gene_id "LOC140751493"; transcript_id "XM_073086509.1"; db_xref "GeneID:140751493"; db_xref "GenBank:XP_072942610.1"; gbkey "CDS"; gene "LOC140751493"; product "transmembrane protein 185A isoform X2"; protein_id "XP_072942610.1"; exon_number "3";
NW_027332209.1	Gnomon	CDS	8228830	8228959	.	-	0	gene_id "LOC140751493"; transcript_id "XM_073086509.1"; db_xref "GeneID:140751493"; db_xref "GenBank:XP_072942610.1"; gbkey "CDS"; gene "LOC140751493"; product "transmembrane protein 185A isoform X2"; protein_id "XP_072942610.1"; exon_number "4";
NW_027332209.1	Gnomon	CDS	8228221	8228324	.	-	2	gene_id "LOC140751493"; transcript_id "XM_073086509.1"; db_xref "GeneID:140751493"; db_xref "GenBank:XP_072942610.1"; gbkey "CDS"; gene "LOC140751493"; product "transmembrane protein 185A isoform X2"; protein_id "XP_072942610.1"; exon_number "5";
NW_027332209.1	Gnomon	CDS	8226977	8227100	.	-	0	gene_id "LOC140751493"; transcript_id "XM_073086509.1"; db_xref "GeneID:140751493"; db_xref "GenBank:XP_072942610.1"; gbkey "CDS"; gene "LOC140751493"; product "transmembrane protein 185A isoform X2"; protein_id "XP_072942610.1"; exon_number "6";
NW_027332209.1	Gnomon	CDS	8226323	8226585	.	-	2	gene_id "LOC140751493"; transcript_id "XM_073086509.1"; db_xref "GeneID:140751493"; db_xref "GenBank:XP_072942610.1"; gbkey "CDS"; gene "LOC140751493"; product "transmembrane protein 185A isoform X2"; protein_id "XP_072942610.1"; exon_number "7";
NW_027332209.1	Gnomon	start_codon	8230892	8230894	.	-	0	gene_id "LOC140751493"; transcript_id "XM_073086509.1"; db_xref "GeneID:140751493"; db_xref "GenBank:XP_072942610.1"; gbkey "CDS"; gene "LOC140751493"; product "transmembrane protein 185A isoform X2"; protein_id "XP_072942610.1"; exon_number "1";
NW_027332209.1	Gnomon	stop_codon	8226320	8226322	.	-	0	gene_id "LOC140751493"; transcript_id "XM_073086509.1"; db_xref "GeneID:140751493"; db_xref "GenBank:XP_072942610.1"; gbkey "CDS"; gene "LOC140751493"; product "transmembrane protein 185A isoform X2"; protein_id "XP_072942610.1"; exon_number "7";
NW_027332209.1	Gnomon	transcript	8224145	8231004	.	-	.	gene_id "LOC140751493"; transcript_id "XM_073085763.1"; db_xref "GeneID:140751493"; db_xref "GenBank:XM_073085763.1"; gbkey "mRNA"; gene "LOC140751493"; model_evidence "Supporting evidence includes similarity to: 6 Proteins"; product "transmembrane protein 185B, transcript variant X1"; transcript_biotype "mRNA";
NW_027332209.1	Gnomon	exon	8230845	8231004	.	-	.	gene_id "LOC140751493"; transcript_id "XM_073085763.1"; db_xref "GeneID:140751493"; db_xref "GenBank:XM_073085763.1"; gene "LOC140751493"; model_evidence "Supporting evidence includes similarity to: 6 Proteins"; product "transmembrane protein 185B, transcript variant X1"; transcript_biotype "mRNA"; exon_number "1";
NW_027332209.1	Gnomon	exon	8230599	8230775	.	-	.	gene_id "LOC140751493"; transcript_id "XM_073085763.1"; db_xref "GeneID:140751493"; db_xref "GenBank:XM_073085763.1"; gene "LOC140751493"; model_evidence "Supporting evidence includes similarity to: 6 Proteins"; product "transmembrane protein 185B, transcript variant X1"; transcript_biotype "mRNA"; exon_number "2";
NW_027332209.1	Gnomon	exon	8229449	8229656	.	-	.	gene_id "LOC140751493"; transcript_id "XM_073085763.1"; db_xref "GeneID:140751493"; db_xref "GenBank:XM_073085763.1"; gene "LOC140751493"; model_evidence "Supporting evidence includes similarity to: 6 Proteins"; product "transmembrane protein 185B, transcript variant X1"; transcript_biotype "mRNA"; exon_number "3";
NW_027332209.1	Gnomon	exon	8228830	8228959	.	-	.	gene_id "LOC140751493"; transcript_id "XM_073085763.1"; db_xref "GeneID:140751493"; db_xref "GenBank:XM_073085763.1"; gene "LOC140751493"; model_evidence "Supporting evidence includes similarity to: 6 Proteins"; product "transmembrane protein 185B, transcript variant X1"; transcript_biotype "mRNA"; exon_number "4";
NW_027332209.1	Gnomon	exon	8228221	8228351	.	-	.	gene_id "LOC140751493"; transcript_id "XM_073085763.1"; db_xref "GeneID:140751493"; db_xref "GenBank:XM_073085763.1"; gene "LOC140751493"; model_evidence "Supporting evidence includes similarity to: 6 Proteins"; product "transmembrane protein 185B, transcript variant X1"; transcript_biotype "mRNA"; exon_number "5";
NW_027332209.1	Gnomon	exon	8226977	8227100	.	-	.	gene_id "LOC140751493"; transcript_id "XM_073085763.1"; db_xref "GeneID:140751493"; db_xref "GenBank:XM_073085763.1"; gene "LOC140751493"; model_evidence "Supporting evidence includes similarity to: 6 Proteins"; product "transmembrane protein 185B, transcript variant X1"; transcript_biotype "mRNA"; exon_number "6";
NW_027332209.1	Gnomon	exon	8224145	8226585	.	-	.	gene_id "LOC140751493"; transcript_id "XM_073085763.1"; db_xref "GeneID:140751493"; db_xref "GenBank:XM_073085763.1"; gene "LOC140751493"; model_evidence "Supporting evidence includes similarity to: 6 Proteins"; product "transmembrane protein 185B, transcript variant X1"; transcript_biotype "mRNA"; exon_number "7";
NW_027332209.1	Gnomon	CDS	8230845	8230894	.	-	0	gene_id "LOC140751493"; transcript_id "XM_073085763.1"; db_xref "GeneID:140751493"; db_xref "GenBank:XP_072941864.1"; gbkey "CDS"; gene "LOC140751493"; product "transmembrane protein 185B isoform X1"; protein_id "XP_072941864.1"; exon_number "1";
NW_027332209.1	Gnomon	CDS	8230599	8230775	.	-	1	gene_id "LOC140751493"; transcript_id "XM_073085763.1"; db_xref "GeneID:140751493"; db_xref "GenBank:XP_072941864.1"; gbkey "CDS"; gene "LOC140751493"; product "transmembrane protein 185B isoform X1"; protein_id "XP_072941864.1"; exon_number "2";
NW_027332209.1	Gnomon	CDS	8229449	8229656	.	-	1	gene_id "LOC140751493"; transcript_id "XM_073085763.1"; db_xref "GeneID:140751493"; db_xref "GenBank:XP_072941864.1"; gbkey "CDS"; gene "LOC140751493"; product "transmembrane protein 185B isoform X1"; protein_id "XP_072941864.1"; exon_number "3";
NW_027332209.1	Gnomon	CDS	8228830	8228959	.	-	0	gene_id "LOC140751493"; transcript_id "XM_073085763.1"; db_xref "GeneID:140751493"; db_xref "GenBank:XP_072941864.1"; gbkey "CDS"; gene "LOC140751493"; product "transmembrane protein 185B isoform X1"; protein_id "XP_072941864.1"; exon_number "4";
NW_027332209.1	Gnomon	CDS	8228221	8228351	.	-	2	gene_id "LOC140751493"; transcript_id "XM_073085763.1"; db_xref "GeneID:140751493"; db_xref "GenBank:XP_072941864.1"; gbkey "CDS"; gene "LOC140751493"; product "transmembrane protein 185B isoform X1"; protein_id "XP_072941864.1"; exon_number "5";
NW_027332209.1	Gnomon	CDS	8226977	8227100	.	-	0	gene_id "LOC140751493"; transcript_id "XM_073085763.1"; db_xref "GeneID:140751493"; db_xref "GenBank:XP_072941864.1"; gbkey "CDS"; gene "LOC140751493"; product "transmembrane protein 185B isoform X1"; protein_id "XP_072941864.1"; exon_number "6";
NW_027332209.1	Gnomon	CDS	8226323	8226585	.	-	2	gene_id "LOC140751493"; transcript_id "XM_073085763.1"; db_xref "GeneID:140751493"; db_xref "GenBank:XP_072941864.1"; gbkey "CDS"; gene "LOC140751493"; product "transmembrane protein 185B isoform X1"; protein_id "XP_072941864.1"; exon_number "7";
NW_027332209.1	Gnomon	start_codon	8230892	8230894	.	-	0	gene_id "LOC140751493"; transcript_id "XM_073085763.1"; db_xref "GeneID:140751493"; db_xref "GenBank:XP_072941864.1"; gbkey "CDS"; gene "LOC140751493"; product "transmembrane protein 185B isoform X1"; protein_id "XP_072941864.1"; exon_number "1";
NW_027332209.1	Gnomon	stop_codon	8226320	8226322	.	-	0	gene_id "LOC140751493"; transcript_id "XM_073085763.1"; db_xref "GeneID:140751493"; db_xref "GenBank:XP_072941864.1"; gbkey "CDS"; gene "LOC140751493"; product "transmembrane protein 185B isoform X1"; protein_id "XP_072941864.1"; exon_number "7";
NW_027332209.1	Gnomon	gene	8231486	8233305	.	+	.	gene_id "APP-BP1"; transcript_id ""; db_xref "GeneID:140750628"; description "Nedd8-activating enzyme E1 regulatory subunit APP-BP1"; gbkey "Gene"; gene "APP-BP1"; gene_biotype "protein_coding";
NW_027332209.1	Gnomon	transcript	8231486	8233305	.	+	.	gene_id "APP-BP1"; transcript_id "XM_073084660.1"; db_xref "GeneID:140750628"; db_xref "GenBank:XM_073084660.1"; experiment "COORDINATES: polyA evidence [ECO:0006239]"; gbkey "mRNA"; gene "APP-BP1"; model_evidence "Supporting evidence includes similarity to: 8 Proteins"; product "Nedd8-activating enzyme E1 regulatory subunit APP-BP1"; transcript_biotype "mRNA";
NW_027332209.1	Gnomon	exon	8231486	8233305	.	+	.	gene_id "APP-BP1"; transcript_id "XM_073084660.1"; db_xref "GeneID:140750628"; db_xref "GenBank:XM_073084660.1"; experiment "COORDINATES: polyA evidence [ECO:0006239]"; gene "APP-BP1"; model_evidence "Supporting evidence includes similarity to: 8 Proteins"; product "Nedd8-activating enzyme E1 regulatory subunit APP-BP1"; transcript_biotype "mRNA"; exon_number "1";
NW_027332209.1	Gnomon	CDS	8231646	8233250	.	+	0	gene_id "APP-BP1"; transcript_id "XM_073084660.1"; db_xref "GeneID:140750628"; db_xref "GenBank:XP_072940761.1"; gbkey "CDS"; gene "APP-BP1"; product "NEDD8-activating enzyme E1 regulatory subunit"; protein_id "XP_072940761.1"; exon_number "1";
NW_027332209.1	Gnomon	start_codon	8231646	8231648	.	+	0	gene_id "APP-BP1"; transcript_id "XM_073084660.1"; db_xref "GeneID:140750628"; db_xref "GenBank:XP_072940761.1"; gbkey "CDS"; gene "APP-BP1"; product "NEDD8-activating enzyme E1 regulatory subunit"; protein_id "XP_072940761.1"; exon_number "1";
NW_027332209.1	Gnomon	stop_codon	8233251	8233253	.	+	0	gene_id "APP-BP1"; transcript_id "XM_073084660.1"; db_xref "GeneID:140750628"; db_xref "GenBank:XP_072940761.1"; gbkey "CDS"; gene "APP-BP1"; product "NEDD8-activating enzyme E1 regulatory subunit"; protein_id "XP_072940761.1"; exon_number "1";
NW_027332209.1	Gnomon	gene	8234140	8236078	.	-	.	gene_id "LOC140752857"; transcript_id ""; db_xref "GeneID:140752857"; description "uncharacterized LOC140752857"; gbkey "Gene"; gene "LOC140752857"; gene_biotype "protein_coding";
NW_027332209.1	Gnomon	transcript	8234140	8236078	.	-	.	gene_id "LOC140752857"; transcript_id "XM_073087546.1"; db_xref "GeneID:140752857"; db_xref "GenBank:XM_073087546.1"; experiment "COORDINATES: polyA evidence [ECO:0006239]"; gbkey "mRNA"; gene "LOC140752857"; model_evidence "Supporting evidence includes similarity to: 12 Proteins"; product "uncharacterized protein"; transcript_biotype "mRNA";
NW_027332209.1	Gnomon	exon	8235013	8236078	.	-	.	gene_id "LOC140752857"; transcript_id "XM_073087546.1"; db_xref "GeneID:140752857"; db_xref "GenBank:XM_073087546.1"; experiment "COORDINATES: polyA evidence [ECO:0006239]"; gene "LOC140752857"; model_evidence "Supporting evidence includes similarity to: 12 Proteins"; product "uncharacterized protein"; transcript_biotype "mRNA"; exon_number "1";
NW_027332209.1	Gnomon	exon	8234140	8234621	.	-	.	gene_id "LOC140752857"; transcript_id "XM_073087546.1"; db_xref "GeneID:140752857"; db_xref "GenBank:XM_073087546.1"; experiment "COORDINATES: polyA evidence [ECO:0006239]"; gene "LOC140752857"; model_evidence "Supporting evidence includes similarity to: 12 Proteins"; product "uncharacterized protein"; transcript_biotype "mRNA"; exon_number "2";
NW_027332209.1	Gnomon	CDS	8235013	8235735	.	-	0	gene_id "LOC140752857"; transcript_id "XM_073087546.1"; db_xref "GeneID:140752857"; db_xref "GenBank:XP_072943647.1"; gbkey "CDS"; gene "LOC140752857"; product "uncharacterized protein"; protein_id "XP_072943647.1"; exon_number "1";
NW_027332209.1	Gnomon	CDS	8234460	8234621	.	-	0	gene_id "LOC140752857"; transcript_id "XM_073087546.1"; db_xref "GeneID:140752857"; db_xref "GenBank:XP_072943647.1"; gbkey "CDS"; gene "LOC140752857"; product "uncharacterized protein"; protein_id "XP_072943647.1"; exon_number "2";
NW_027332209.1	Gnomon	start_codon	8235733	8235735	.	-	0	gene_id "LOC140752857"; transcript_id "XM_073087546.1"; db_xref "GeneID:140752857"; db_xref "GenBank:XP_072943647.1"; gbkey "CDS"; gene "LOC140752857"; product "uncharacterized protein"; protein_id "XP_072943647.1"; exon_number "1";
NW_027332209.1	Gnomon	stop_codon	8234457	8234459	.	-	0	gene_id "LOC140752857"; transcript_id "XM_073087546.1"; db_xref "GeneID:140752857"; db_xref "GenBank:XP_072943647.1"; gbkey "CDS"; gene "LOC140752857"; product "uncharacterized protein"; protein_id "XP_072943647.1"; exon_number "2";
NW_027332209.1	Gnomon	gene	8238363	8288600	.	+	.	gene_id "Sik2"; transcript_id ""; db_xref "GeneID:140753617"; description "Salt-inducible kinase 2"; gbkey "Gene"; gene "Sik2"; gene_biotype "protein_coding";
NW_027332209.1	Gnomon	transcript	8238363	8288600	.	+	.	gene_id "Sik2"; transcript_id "XM_073088738.1"; db_xref "GeneID:140753617"; db_xref "GenBank:XM_073088738.1"; experiment "COORDINATES: polyA evidence [ECO:0006239]"; gbkey "mRNA"; gene "Sik2"; model_evidence "Supporting evidence includes similarity to: 63 Proteins"; product "Salt-inducible kinase 2"; transcript_biotype "mRNA";
NW_027332209.1	Gnomon	exon	8238363	8239030	.	+	.	gene_id "Sik2"; transcript_id "XM_073088738.1"; db_xref "GeneID:140753617"; db_xref "GenBank:XM_073088738.1"; experiment "COORDINATES: polyA evidence [ECO:0006239]"; gene "Sik2"; model_evidence "Supporting evidence includes similarity to: 63 Proteins"; product "Salt-inducible kinase 2"; transcript_biotype "mRNA"; exon_number "1";
NW_027332209.1	Gnomon	exon	8257142	8257258	.	+	.	gene_id "Sik2"; transcript_id "XM_073088738.1"; db_xref "GeneID:140753617"; db_xref "GenBank:XM_073088738.1"; experiment "COORDINATES: polyA evidence [ECO:0006239]"; gene "Sik2"; model_evidence "Supporting evidence includes similarity to: 63 Proteins"; product "Salt-inducible kinase 2"; transcript_biotype "mRNA"; exon_number "2";
NW_027332209.1	Gnomon	exon	8266363	8266426	.	+	.	gene_id "Sik2"; transcript_id "XM_073088738.1"; db_xref "GeneID:140753617"; db_xref "GenBank:XM_073088738.1"; experiment "COORDINATES: polyA evidence [ECO:0006239]"; gene "Sik2"; model_evidence "Supporting evidence includes similarity to: 63 Proteins"; product "Salt-inducible kinase 2"; transcript_biotype "mRNA"; exon_number "3";
NW_027332209.1	Gnomon	exon	8271699	8271814	.	+	.	gene_id "Sik2"; transcript_id "XM_073088738.1"; db_xref "GeneID:140753617"; db_xref "GenBank:XM_073088738.1"; experiment "COORDINATES: polyA evidence [ECO:0006239]"; gene "Sik2"; model_evidence "Supporting evidence includes similarity to: 63 Proteins"; product "Salt-inducible kinase 2"; transcript_biotype "mRNA"; exon_number "4";
NW_027332209.1	Gnomon	exon	8272065	8272235	.	+	.	gene_id "Sik2"; transcript_id "XM_073088738.1"; db_xref "GeneID:140753617"; db_xref "GenBank:XM_073088738.1"; experiment "COORDINATES: polyA evidence [ECO:0006239]"; gene "Sik2"; model_evidence "Supporting evidence includes similarity to: 63 Proteins"; product "Salt-inducible kinase 2"; transcript_biotype "mRNA"; exon_number "5";
NW_027332209.1	Gnomon	exon	8273909	8274032	.	+	.	gene_id "Sik2"; transcript_id "XM_073088738.1"; db_xref "GeneID:140753617"; db_xref "GenBank:XM_073088738.1"; experiment "COORDINATES: polyA evidence [ECO:0006239]"; gene "Sik2"; model_evidence "Supporting evidence includes similarity to: 63 Proteins"; product "Salt-inducible kinase 2"; transcript_biotype "mRNA"; exon_number "6";
NW_027332209.1	Gnomon	exon	8284074	8284303	.	+	.	gene_id "Sik2"; transcript_id "XM_073088738.1"; db_xref "GeneID:140753617"; db_xref "GenBank:XM_073088738.1"; experiment "COORDINATES: polyA evidence [ECO:0006239]"; gene "Sik2"; model_evidence "Supporting evidence includes similarity to: 63 Proteins"; product "Salt-inducible kinase 2"; transcript_biotype "mRNA"; exon_number "7";
NW_027332209.1	Gnomon	exon	8284620	8284813	.	+	.	gene_id "Sik2"; transcript_id "XM_073088738.1"; db_xref "GeneID:140753617"; db_xref "GenBank:XM_073088738.1"; experiment "COORDINATES: polyA evidence [ECO:0006239]"; gene "Sik2"; model_evidence "Supporting evidence includes similarity to: 63 Proteins"; product "Salt-inducible kinase 2"; transcript_biotype "mRNA"; exon_number "8";
NW_027332209.1	Gnomon	exon	8285031	8288600	.	+	.	gene_id "Sik2"; transcript_id "XM_073088738.1"; db_xref "GeneID:140753617"; db_xref "GenBank:XM_073088738.1"; experiment "COORDINATES: polyA evidence [ECO:0006239]"; gene "Sik2"; model_evidence "Supporting evidence includes similarity to: 63 Proteins"; product "Salt-inducible kinase 2"; transcript_biotype "mRNA"; exon_number "9";
NW_027332209.1	Gnomon	CDS	8238875	8239030	.	+	0	gene_id "Sik2"; transcript_id "XM_073088738.1"; db_xref "GeneID:140753617"; db_xref "GenBank:XP_072944839.1"; gbkey "CDS"; gene "Sik2"; product "uncharacterized protein Sik2"; protein_id "XP_072944839.1"; exon_number "1";
NW_027332209.1	Gnomon	CDS	8257142	8257258	.	+	0	gene_id "Sik2"; transcript_id "XM_073088738.1"; db_xref "GeneID:140753617"; db_xref "GenBank:XP_072944839.1"; gbkey "CDS"; gene "Sik2"; product "uncharacterized protein Sik2"; protein_id "XP_072944839.1"; exon_number "2";
NW_027332209.1	Gnomon	CDS	8266363	8266426	.	+	0	gene_id "Sik2"; transcript_id "XM_073088738.1"; db_xref "GeneID:140753617"; db_xref "GenBank:XP_072944839.1"; gbkey "CDS"; gene "Sik2"; product "uncharacterized protein Sik2"; protein_id "XP_072944839.1"; exon_number "3";
NW_027332209.1	Gnomon	CDS	8271699	8271814	.	+	2	gene_id "Sik2"; transcript_id "XM_073088738.1"; db_xref "GeneID:140753617"; db_xref "GenBank:XP_072944839.1"; gbkey "CDS"; gene "Sik2"; product "uncharacterized protein Sik2"; protein_id "XP_072944839.1"; exon_number "4";
NW_027332209.1	Gnomon	CDS	8272065	8272235	.	+	0	gene_id "Sik2"; transcript_id "XM_073088738.1"; db_xref "GeneID:140753617"; db_xref "GenBank:XP_072944839.1"; gbkey "CDS"; gene "Sik2"; product "uncharacterized protein Sik2"; protein_id "XP_072944839.1"; exon_number "5";
NW_027332209.1	Gnomon	CDS	8273909	8274032	.	+	0	gene_id "Sik2"; transcript_id "XM_073088738.1"; db_xref "GeneID:140753617"; db_xref "GenBank:XP_072944839.1"; gbkey "CDS"; gene "Sik2"; product "uncharacterized protein Sik2"; protein_id "XP_072944839.1"; exon_number "6";
NW_027332209.1	Gnomon	CDS	8284074	8284303	.	+	2	gene_id "Sik2"; transcript_id "XM_073088738.1"; db_xref "GeneID:140753617"; db_xref "GenBank:XP_072944839.1"; gbkey "CDS"; gene "Sik2"; product "uncharacterized protein Sik2"; protein_id "XP_072944839.1"; exon_number "7";
NW_027332209.1	Gnomon	CDS	8284620	8284813	.	+	0	gene_id "Sik2"; transcript_id "XM_073088738.1"; db_xref "GeneID:140753617"; db_xref "GenBank:XP_072944839.1"; gbkey "CDS"; gene "Sik2"; product "uncharacterized protein Sik2"; protein_id "XP_072944839.1"; exon_number "8";
NW_027332209.1	Gnomon	CDS	8285031	8287554	.	+	1	gene_id "Sik2"; transcript_id "XM_073088738.1"; db_xref "GeneID:140753617"; db_xref "GenBank:XP_072944839.1"; gbkey "CDS"; gene "Sik2"; product "uncharacterized protein Sik2"; protein_id "XP_072944839.1"; exon_number "9";
NW_027332209.1	Gnomon	start_codon	8238875	8238877	.	+	0	gene_id "Sik2"; transcript_id "XM_073088738.1"; db_xref "GeneID:140753617"; db_xref "GenBank:XP_072944839.1"; gbkey "CDS"; gene "Sik2"; product "uncharacterized protein Sik2"; protein_id "XP_072944839.1"; exon_number "1";
NW_027332209.1	Gnomon	stop_codon	8287555	8287557	.	+	0	gene_id "Sik2"; transcript_id "XM_073088738.1"; db_xref "GeneID:140753617"; db_xref "GenBank:XP_072944839.1"; gbkey "CDS"; gene "Sik2"; product "uncharacterized protein Sik2"; protein_id "XP_072944839.1"; exon_number "9";
NW_027332209.1	Gnomon	gene	8293956	8295587	.	+	.	gene_id "LOC140755889"; transcript_id ""; db_xref "GeneID:140755889"; description "5,10-methylenetetrahydrofolate reductase"; gbkey "Gene"; gene "LOC140755889"; gene_biotype "protein_coding";
NW_027332209.1	Gnomon	transcript	8293956	8295587	.	+	.	gene_id "LOC140755889"; transcript_id "XM_073091602.1"; db_xref "GeneID:140755889"; db_xref "GenBank:XM_073091602.1"; gbkey "mRNA"; gene "LOC140755889"; model_evidence "Supporting evidence includes similarity to: 1 Protein"; product "5,10-methylenetetrahydrofolate reductase"; transcript_biotype "mRNA";
NW_027332209.1	Gnomon	exon	8293956	8294499	.	+	.	gene_id "LOC140755889"; transcript_id "XM_073091602.1"; db_xref "GeneID:140755889"; db_xref "GenBank:XM_073091602.1"; gene "LOC140755889"; model_evidence "Supporting evidence includes similarity to: 1 Protein"; product "5,10-methylenetetrahydrofolate reductase"; transcript_biotype "mRNA"; exon_number "1";
NW_027332209.1	Gnomon	exon	8295083	8295587	.	+	.	gene_id "LOC140755889"; transcript_id "XM_073091602.1"; db_xref "GeneID:140755889"; db_xref "GenBank:XM_073091602.1"; gene "LOC140755889"; model_evidence "Supporting evidence includes similarity to: 1 Protein"; product "5,10-methylenetetrahydrofolate reductase"; transcript_biotype "mRNA"; exon_number "2";
NW_027332209.1	Gnomon	CDS	8294172	8294499	.	+	0	gene_id "LOC140755889"; transcript_id "XM_073091602.1"; db_xref "GeneID:140755889"; db_xref "GenBank:XP_072947703.1"; gbkey "CDS"; gene "LOC140755889"; product "5,10-methylenetetrahydrofolate reductase"; protein_id "XP_072947703.1"; exon_number "1";
NW_027332209.1	Gnomon	CDS	8295083	8295576	.	+	2	gene_id "LOC140755889"; transcript_id "XM_073091602.1"; db_xref "GeneID:140755889"; db_xref "GenBank:XP_072947703.1"; gbkey "CDS"; gene "LOC140755889"; product "5,10-methylenetetrahydrofolate reductase"; protein_id "XP_072947703.1"; exon_number "2";
NW_027332209.1	Gnomon	start_codon	8294172	8294174	.	+	0	gene_id "LOC140755889"; transcript_id "XM_073091602.1"; db_xref "GeneID:140755889"; db_xref "GenBank:XP_072947703.1"; gbkey "CDS"; gene "LOC140755889"; product "5,10-methylenetetrahydrofolate reductase"; protein_id "XP_072947703.1"; exon_number "1";
NW_027332209.1	Gnomon	stop_codon	8295577	8295579	.	+	0	gene_id "LOC140755889"; transcript_id "XM_073091602.1"; db_xref "GeneID:140755889"; db_xref "GenBank:XP_072947703.1"; gbkey "CDS"; gene "LOC140755889"; product "5,10-methylenetetrahydrofolate reductase"; protein_id "XP_072947703.1"; exon_number "2";
NW_027332209.1	Gnomon	gene	8295689	8302410	.	+	.	gene_id "LOC140754462"; transcript_id ""; db_xref "GeneID:140754462"; description "cytochrome c oxidase assembly factor 6 homolog"; gbkey "Gene"; gene "LOC140754462"; gene_biotype "protein_coding";
NW_027332209.1	Gnomon	transcript	8295689	8302410	.	+	.	gene_id "LOC140754462"; transcript_id "XM_073089815.1"; db_xref "GeneID:140754462"; db_xref "GenBank:XM_073089815.1"; gbkey "mRNA"; gene "LOC140754462"; model_evidence "Supporting evidence includes similarity to: 3 Proteins"; product "cytochrome c oxidase assembly factor 6 homolog, transcript variant X1"; transcript_biotype "mRNA";
NW_027332209.1	Gnomon	exon	8295689	8295873	.	+	.	gene_id "LOC140754462"; transcript_id "XM_073089815.1"; db_xref "GeneID:140754462"; db_xref "GenBank:XM_073089815.1"; gene "LOC140754462"; model_evidence "Supporting evidence includes similarity to: 3 Proteins"; product "cytochrome c oxidase assembly factor 6 homolog, transcript variant X1"; transcript_biotype "mRNA"; exon_number "1";
NW_027332209.1	Gnomon	exon	8296583	8296666	.	+	.	gene_id "LOC140754462"; transcript_id "XM_073089815.1"; db_xref "GeneID:140754462"; db_xref "GenBank:XM_073089815.1"; gene "LOC140754462"; model_evidence "Supporting evidence includes similarity to: 3 Proteins"; product "cytochrome c oxidase assembly factor 6 homolog, transcript variant X1"; transcript_biotype "mRNA"; exon_number "2";
NW_027332209.1	Gnomon	exon	8297075	8299267	.	+	.	gene_id "LOC140754462"; transcript_id "XM_073089815.1"; db_xref "GeneID:140754462"; db_xref "GenBank:XM_073089815.1"; gene "LOC140754462"; model_evidence "Supporting evidence includes similarity to: 3 Proteins"; product "cytochrome c oxidase assembly factor 6 homolog, transcript variant X1"; transcript_biotype "mRNA"; exon_number "3";
NW_027332209.1	Gnomon	exon	8299342	8299489	.	+	.	gene_id "LOC140754462"; transcript_id "XM_073089815.1"; db_xref "GeneID:140754462"; db_xref "GenBank:XM_073089815.1"; gene "LOC140754462"; model_evidence "Supporting evidence includes similarity to: 3 Proteins"; product "cytochrome c oxidase assembly factor 6 homolog, transcript variant X1"; transcript_biotype "mRNA"; exon_number "4";
NW_027332209.1	Gnomon	exon	8300034	8300224	.	+	.	gene_id "LOC140754462"; transcript_id "XM_073089815.1"; db_xref "GeneID:140754462"; db_xref "GenBank:XM_073089815.1"; gene "LOC140754462"; model_evidence "Supporting evidence includes similarity to: 3 Proteins"; product "cytochrome c oxidase assembly factor 6 homolog, transcript variant X1"; transcript_biotype "mRNA"; exon_number "5";
NW_027332209.1	Gnomon	exon	8300510	8300748	.	+	.	gene_id "LOC140754462"; transcript_id "XM_073089815.1"; db_xref "GeneID:140754462"; db_xref "GenBank:XM_073089815.1"; gene "LOC140754462"; model_evidence "Supporting evidence includes similarity to: 3 Proteins"; product "cytochrome c oxidase assembly factor 6 homolog, transcript variant X1"; transcript_biotype "mRNA"; exon_number "6";
NW_027332209.1	Gnomon	exon	8300892	8302410	.	+	.	gene_id "LOC140754462"; transcript_id "XM_073089815.1"; db_xref "GeneID:140754462"; db_xref "GenBank:XM_073089815.1"; gene "LOC140754462"; model_evidence "Supporting evidence includes similarity to: 3 Proteins"; product "cytochrome c oxidase assembly factor 6 homolog, transcript variant X1"; transcript_biotype "mRNA"; exon_number "7";
NW_027332209.1	Gnomon	CDS	8296598	8296666	.	+	0	gene_id "LOC140754462"; transcript_id "XM_073089815.1"; db_xref "GeneID:140754462"; db_xref "GenBank:XP_072945916.1"; gbkey "CDS"; gene "LOC140754462"; product "uncharacterized protein isoform X1"; protein_id "XP_072945916.1"; exon_number "2";
NW_027332209.1	Gnomon	CDS	8297075	8299267	.	+	0	gene_id "LOC140754462"; transcript_id "XM_073089815.1"; db_xref "GeneID:140754462"; db_xref "GenBank:XP_072945916.1"; gbkey "CDS"; gene "LOC140754462"; product "uncharacterized protein isoform X1"; protein_id "XP_072945916.1"; exon_number "3";
NW_027332209.1	Gnomon	CDS	8299342	8299489	.	+	0	gene_id "LOC140754462"; transcript_id "XM_073089815.1"; db_xref "GeneID:140754462"; db_xref "GenBank:XP_072945916.1"; gbkey "CDS"; gene "LOC140754462"; product "uncharacterized protein isoform X1"; protein_id "XP_072945916.1"; exon_number "4";
NW_027332209.1	Gnomon	CDS	8300034	8300224	.	+	2	gene_id "LOC140754462"; transcript_id "XM_073089815.1"; db_xref "GeneID:140754462"; db_xref "GenBank:XP_072945916.1"; gbkey "CDS"; gene "LOC140754462"; product "uncharacterized protein isoform X1"; protein_id "XP_072945916.1"; exon_number "5";
NW_027332209.1	Gnomon	CDS	8300510	8300748	.	+	0	gene_id "LOC140754462"; transcript_id "XM_073089815.1"; db_xref "GeneID:140754462"; db_xref "GenBank:XP_072945916.1"; gbkey "CDS"; gene "LOC140754462"; product "uncharacterized protein isoform X1"; protein_id "XP_072945916.1"; exon_number "6";
NW_027332209.1	Gnomon	CDS	8300892	8302392	.	+	1	gene_id "LOC140754462"; transcript_id "XM_073089815.1"; db_xref "GeneID:140754462"; db_xref "GenBank:XP_072945916.1"; gbkey "CDS"; gene "LOC140754462"; product "uncharacterized protein isoform X1"; protein_id "XP_072945916.1"; exon_number "7";
NW_027332209.1	Gnomon	start_codon	8296598	8296600	.	+	0	gene_id "LOC140754462"; transcript_id "XM_073089815.1"; db_xref "GeneID:140754462"; db_xref "GenBank:XP_072945916.1"; gbkey "CDS"; gene "LOC140754462"; product "uncharacterized protein isoform X1"; protein_id "XP_072945916.1"; exon_number "2";
NW_027332209.1	Gnomon	stop_codon	8302393	8302395	.	+	0	gene_id "LOC140754462"; transcript_id "XM_073089815.1"; db_xref "GeneID:140754462"; db_xref "GenBank:XP_072945916.1"; gbkey "CDS"; gene "LOC140754462"; product "uncharacterized protein isoform X1"; protein_id "XP_072945916.1"; exon_number "7";
NW_027332209.1	Gnomon	transcript	8295715	8296454	.	+	.	gene_id "LOC140754462"; transcript_id "XM_073090507.1"; db_xref "GeneID:140754462"; db_xref "GenBank:XM_073090507.1"; experiment "COORDINATES: polyA evidence [ECO:0006239]"; gbkey "mRNA"; gene "LOC140754462"; model_evidence "Supporting evidence includes similarity to: 3 Proteins"; product "cytochrome c oxidase assembly factor 6 homolog, transcript variant X2"; transcript_biotype "mRNA";
NW_027332209.1	Gnomon	exon	8295715	8295873	.	+	.	gene_id "LOC140754462"; transcript_id "XM_073090507.1"; db_xref "GeneID:140754462"; db_xref "GenBank:XM_073090507.1"; experiment "COORDINATES: polyA evidence [ECO:0006239]"; gene "LOC140754462"; model_evidence "Supporting evidence includes similarity to: 3 Proteins"; product "cytochrome c oxidase assembly factor 6 homolog, transcript variant X2"; transcript_biotype "mRNA"; exon_number "1";
NW_027332209.1	Gnomon	exon	8296115	8296454	.	+	.	gene_id "LOC140754462"; transcript_id "XM_073090507.1"; db_xref "GeneID:140754462"; db_xref "GenBank:XM_073090507.1"; experiment "COORDINATES: polyA evidence [ECO:0006239]"; gene "LOC140754462"; model_evidence "Supporting evidence includes similarity to: 3 Proteins"; product "cytochrome c oxidase assembly factor 6 homolog, transcript variant X2"; transcript_biotype "mRNA"; exon_number "2";
NW_027332209.1	Gnomon	CDS	8296124	8296369	.	+	0	gene_id "LOC140754462"; transcript_id "XM_073090507.1"; db_xref "GeneID:140754462"; db_xref "GenBank:XP_072946608.1"; gbkey "CDS"; gene "LOC140754462"; product "cytochrome c oxidase assembly factor 6 homolog isoform X2"; protein_id "XP_072946608.1"; exon_number "2";
NW_027332209.1	Gnomon	start_codon	8296124	8296126	.	+	0	gene_id "LOC140754462"; transcript_id "XM_073090507.1"; db_xref "GeneID:140754462"; db_xref "GenBank:XP_072946608.1"; gbkey "CDS"; gene "LOC140754462"; product "cytochrome c oxidase assembly factor 6 homolog isoform X2"; protein_id "XP_072946608.1"; exon_number "2";
NW_027332209.1	Gnomon	stop_codon	8296370	8296372	.	+	0	gene_id "LOC140754462"; transcript_id "XM_073090507.1"; db_xref "GeneID:140754462"; db_xref "GenBank:XP_072946608.1"; gbkey "CDS"; gene "LOC140754462"; product "cytochrome c oxidase assembly factor 6 homolog isoform X2"; protein_id "XP_072946608.1"; exon_number "2";
NW_027332209.1	Gnomon	gene	8302462	8304460	.	-	.	gene_id "Sbat"; transcript_id ""; db_xref "GeneID:140756752"; description "LSMD1 domain-containing protein Sbat"; gbkey "Gene"; gene "Sbat"; gene_biotype "protein_coding";
NW_027332209.1	Gnomon	transcript	8302462	8304460	.	-	.	gene_id "Sbat"; transcript_id "XM_073092608.1"; db_xref "GeneID:140756752"; db_xref "GenBank:XM_073092608.1"; experiment "COORDINATES: polyA evidence [ECO:0006239]"; gbkey "mRNA"; gene "Sbat"; model_evidence "Supporting evidence includes similarity to: 8 Proteins"; product "LSMD1 domain-containing protein Sbat"; transcript_biotype "mRNA";
NW_027332209.1	Gnomon	exon	8304176	8304460	.	-	.	gene_id "Sbat"; transcript_id "XM_073092608.1"; db_xref "GeneID:140756752"; db_xref "GenBank:XM_073092608.1"; experiment "COORDINATES: polyA evidence [ECO:0006239]"; gene "Sbat"; model_evidence "Supporting evidence includes similarity to: 8 Proteins"; product "LSMD1 domain-containing protein Sbat"; transcript_biotype "mRNA"; exon_number "1";
NW_027332209.1	Gnomon	exon	8303083	8303215	.	-	.	gene_id "Sbat"; transcript_id "XM_073092608.1"; db_xref "GeneID:140756752"; db_xref "GenBank:XM_073092608.1"; experiment "COORDINATES: polyA evidence [ECO:0006239]"; gene "Sbat"; model_evidence "Supporting evidence includes similarity to: 8 Proteins"; product "LSMD1 domain-containing protein Sbat"; transcript_biotype "mRNA"; exon_number "2";
NW_027332209.1	Gnomon	exon	8302462	8302636	.	-	.	gene_id "Sbat"; transcript_id "XM_073092608.1"; db_xref "GeneID:140756752"; db_xref "GenBank:XM_073092608.1"; experiment "COORDINATES: polyA evidence [ECO:0006239]"; gene "Sbat"; model_evidence "Supporting evidence includes similarity to: 8 Proteins"; product "LSMD1 domain-containing protein Sbat"; transcript_biotype "mRNA"; exon_number "3";
NW_027332209.1	Gnomon	CDS	8304176	8304214	.	-	0	gene_id "Sbat"; transcript_id "XM_073092608.1"; db_xref "GeneID:140756752"; db_xref "GenBank:XP_072948709.1"; gbkey "CDS"; gene "Sbat"; product "N-alpha-acetyltransferase 38-B, NatC auxiliary subunit"; protein_id "XP_072948709.1"; exon_number "1";
NW_027332209.1	Gnomon	CDS	8303083	8303215	.	-	0	gene_id "Sbat"; transcript_id "XM_073092608.1"; db_xref "GeneID:140756752"; db_xref "GenBank:XP_072948709.1"; gbkey "CDS"; gene "Sbat"; product "N-alpha-acetyltransferase 38-B, NatC auxiliary subunit"; protein_id "XP_072948709.1"; exon_number "2";
NW_027332209.1	Gnomon	CDS	8302494	8302636	.	-	2	gene_id "Sbat"; transcript_id "XM_073092608.1"; db_xref "GeneID:140756752"; db_xref "GenBank:XP_072948709.1"; gbkey "CDS"; gene "Sbat"; product "N-alpha-acetyltransferase 38-B, NatC auxiliary subunit"; protein_id "XP_072948709.1"; exon_number "3";
NW_027332209.1	Gnomon	start_codon	8304212	8304214	.	-	0	gene_id "Sbat"; transcript_id "XM_073092608.1"; db_xref "GeneID:140756752"; db_xref "GenBank:XP_072948709.1"; gbkey "CDS"; gene "Sbat"; product "N-alpha-acetyltransferase 38-B, NatC auxiliary subunit"; protein_id "XP_072948709.1"; exon_number "1";
NW_027332209.1	Gnomon	stop_codon	8302491	8302493	.	-	0	gene_id "Sbat"; transcript_id "XM_073092608.1"; db_xref "GeneID:140756752"; db_xref "GenBank:XP_072948709.1"; gbkey "CDS"; gene "Sbat"; product "N-alpha-acetyltransferase 38-B, NatC auxiliary subunit"; protein_id "XP_072948709.1"; exon_number "3";
NW_027332209.1	Gnomon	gene	8304812	8306796	.	+	.	gene_id "AlkB"; transcript_id ""; db_xref "GeneID:140757169"; description "alpha-ketoglutarate-dependent dioxygenase AlkB"; gbkey "Gene"; gene "AlkB"; gene_biotype "protein_coding";
NW_027332209.1	Gnomon	transcript	8304812	8306796	.	+	.	gene_id "AlkB"; transcript_id "XM_073092736.1"; db_xref "GeneID:140757169"; db_xref "GenBank:XM_073092736.1"; experiment "COORDINATES: polyA evidence [ECO:0006239]"; gbkey "mRNA"; gene "AlkB"; model_evidence "Supporting evidence includes similarity to: 7 Proteins"; product "alpha-ketoglutarate-dependent dioxygenase AlkB"; transcript_biotype "mRNA";
NW_027332209.1	Gnomon	exon	8304812	8305027	.	+	.	gene_id "AlkB"; transcript_id "XM_073092736.1"; db_xref "GeneID:140757169"; db_xref "GenBank:XM_073092736.1"; experiment "COORDINATES: polyA evidence [ECO:0006239]"; gene "AlkB"; model_evidence "Supporting evidence includes similarity to: 7 Proteins"; product "alpha-ketoglutarate-dependent dioxygenase AlkB"; transcript_biotype "mRNA"; exon_number "1";
NW_027332209.1	Gnomon	exon	8305116	8305448	.	+	.	gene_id "AlkB"; transcript_id "XM_073092736.1"; db_xref "GeneID:140757169"; db_xref "GenBank:XM_073092736.1"; experiment "COORDINATES: polyA evidence [ECO:0006239]"; gene "AlkB"; model_evidence "Supporting evidence includes similarity to: 7 Proteins"; product "alpha-ketoglutarate-dependent dioxygenase AlkB"; transcript_biotype "mRNA"; exon_number "2";
NW_027332209.1	Gnomon	exon	8305886	8306079	.	+	.	gene_id "AlkB"; transcript_id "XM_073092736.1"; db_xref "GeneID:140757169"; db_xref "GenBank:XM_073092736.1"; experiment "COORDINATES: polyA evidence [ECO:0006239]"; gene "AlkB"; model_evidence "Supporting evidence includes similarity to: 7 Proteins"; product "alpha-ketoglutarate-dependent dioxygenase AlkB"; transcript_biotype "mRNA"; exon_number "3";
NW_027332209.1	Gnomon	exon	8306396	8306796	.	+	.	gene_id "AlkB"; transcript_id "XM_073092736.1"; db_xref "GeneID:140757169"; db_xref "GenBank:XM_073092736.1"; experiment "COORDINATES: polyA evidence [ECO:0006239]"; gene "AlkB"; model_evidence "Supporting evidence includes similarity to: 7 Proteins"; product "alpha-ketoglutarate-dependent dioxygenase AlkB"; transcript_biotype "mRNA"; exon_number "4";
NW_027332209.1	Gnomon	CDS	8304878	8305027	.	+	0	gene_id "AlkB"; transcript_id "XM_073092736.1"; db_xref "GeneID:140757169"; db_xref "GenBank:XP_072948837.1"; gbkey "CDS"; gene "AlkB"; product "nucleic acid dioxygenase ALKBH1"; protein_id "XP_072948837.1"; exon_number "1";
NW_027332209.1	Gnomon	CDS	8305116	8305448	.	+	0	gene_id "AlkB"; transcript_id "XM_073092736.1"; db_xref "GeneID:140757169"; db_xref "GenBank:XP_072948837.1"; gbkey "CDS"; gene "AlkB"; product "nucleic acid dioxygenase ALKBH1"; protein_id "XP_072948837.1"; exon_number "2";
NW_027332209.1	Gnomon	CDS	8305886	8306079	.	+	0	gene_id "AlkB"; transcript_id "XM_073092736.1"; db_xref "GeneID:140757169"; db_xref "GenBank:XP_072948837.1"; gbkey "CDS"; gene "AlkB"; product "nucleic acid dioxygenase ALKBH1"; protein_id "XP_072948837.1"; exon_number "3";
NW_027332209.1	Gnomon	CDS	8306396	8306768	.	+	1	gene_id "AlkB"; transcript_id "XM_073092736.1"; db_xref "GeneID:140757169"; db_xref "GenBank:XP_072948837.1"; gbkey "CDS"; gene "AlkB"; product "nucleic acid dioxygenase ALKBH1"; protein_id "XP_072948837.1"; exon_number "4";
NW_027332209.1	Gnomon	start_codon	8304878	8304880	.	+	0	gene_id "AlkB"; transcript_id "XM_073092736.1"; db_xref "GeneID:140757169"; db_xref "GenBank:XP_072948837.1"; gbkey "CDS"; gene "AlkB"; product "nucleic acid dioxygenase ALKBH1"; protein_id "XP_072948837.1"; exon_number "1";
NW_027332209.1	Gnomon	stop_codon	8306769	8306771	.	+	0	gene_id "AlkB"; transcript_id "XM_073092736.1"; db_xref "GeneID:140757169"; db_xref "GenBank:XP_072948837.1"; gbkey "CDS"; gene "AlkB"; product "nucleic acid dioxygenase ALKBH1"; protein_id "XP_072948837.1"; exon_number "4";
NW_027332209.1	Gnomon	gene	8374280	8376192	.	+	.	gene_id "LOC140757420"; transcript_id ""; db_xref "GeneID:140757420"; description "uncharacterized LOC140757420"; gbkey "Gene"; gene "LOC140757420"; gene_biotype "protein_coding";
NW_027332209.1	Gnomon	transcript	8374280	8376192	.	+	.	gene_id "LOC140757420"; transcript_id "XM_073093122.1"; db_xref "GeneID:140757420"; db_xref "GenBank:XM_073093122.1"; experiment "COORDINATES: polyA evidence [ECO:0006239]"; gbkey "mRNA"; gene "LOC140757420"; model_evidence "Supporting evidence includes similarity to: 2 Proteins"; product "uncharacterized protein, transcript variant X1"; transcript_biotype "mRNA";
NW_027332209.1	Gnomon	exon	8374280	8374617	.	+	.	gene_id "LOC140757420"; transcript_id "XM_073093122.1"; db_xref "GeneID:140757420"; db_xref "GenBank:XM_073093122.1"; experiment "COORDINATES: polyA evidence [ECO:0006239]"; gene "LOC140757420"; model_evidence "Supporting evidence includes similarity to: 2 Proteins"; product "uncharacterized protein, transcript variant X1"; transcript_biotype "mRNA"; exon_number "1";
NW_027332209.1	Gnomon	exon	8374953	8375148	.	+	.	gene_id "LOC140757420"; transcript_id "XM_073093122.1"; db_xref "GeneID:140757420"; db_xref "GenBank:XM_073093122.1"; experiment "COORDINATES: polyA evidence [ECO:0006239]"; gene "LOC140757420"; model_evidence "Supporting evidence includes similarity to: 2 Proteins"; product "uncharacterized protein, transcript variant X1"; transcript_biotype "mRNA"; exon_number "2";
NW_027332209.1	Gnomon	exon	8375836	8376192	.	+	.	gene_id "LOC140757420"; transcript_id "XM_073093122.1"; db_xref "GeneID:140757420"; db_xref "GenBank:XM_073093122.1"; experiment "COORDINATES: polyA evidence [ECO:0006239]"; gene "LOC140757420"; model_evidence "Supporting evidence includes similarity to: 2 Proteins"; product "uncharacterized protein, transcript variant X1"; transcript_biotype "mRNA"; exon_number "3";
NW_027332209.1	Gnomon	CDS	8374363	8374617	.	+	0	gene_id "LOC140757420"; transcript_id "XM_073093122.1"; db_xref "GeneID:140757420"; db_xref "GenBank:XP_072949223.1"; gbkey "CDS"; gene "LOC140757420"; product "uncharacterized protein isoform X1"; protein_id "XP_072949223.1"; exon_number "1";
NW_027332209.1	Gnomon	CDS	8374953	8375148	.	+	0	gene_id "LOC140757420"; transcript_id "XM_073093122.1"; db_xref "GeneID:140757420"; db_xref "GenBank:XP_072949223.1"; gbkey "CDS"; gene "LOC140757420"; product "uncharacterized protein isoform X1"; protein_id "XP_072949223.1"; exon_number "2";
NW_027332209.1	Gnomon	CDS	8375836	8376143	.	+	2	gene_id "LOC140757420"; transcript_id "XM_073093122.1"; db_xref "GeneID:140757420"; db_xref "GenBank:XP_072949223.1"; gbkey "CDS"; gene "LOC140757420"; product "uncharacterized protein isoform X1"; protein_id "XP_072949223.1"; exon_number "3";
NW_027332209.1	Gnomon	start_codon	8374363	8374365	.	+	0	gene_id "LOC140757420"; transcript_id "XM_073093122.1"; db_xref "GeneID:140757420"; db_xref "GenBank:XP_072949223.1"; gbkey "CDS"; gene "LOC140757420"; product "uncharacterized protein isoform X1"; protein_id "XP_072949223.1"; exon_number "1";
NW_027332209.1	Gnomon	stop_codon	8376144	8376146	.	+	0	gene_id "LOC140757420"; transcript_id "XM_073093122.1"; db_xref "GeneID:140757420"; db_xref "GenBank:XP_072949223.1"; gbkey "CDS"; gene "LOC140757420"; product "uncharacterized protein isoform X1"; protein_id "XP_072949223.1"; exon_number "3";
NW_027332209.1	Gnomon	transcript	8374280	8375973	.	+	.	gene_id "LOC140757420"; transcript_id "XM_073093130.1"; db_xref "GeneID:140757420"; db_xref "GenBank:XM_073093130.1"; gbkey "mRNA"; gene "LOC140757420"; model_evidence "Supporting evidence includes similarity to: 2 Proteins"; product "uncharacterized protein, transcript variant X2"; transcript_biotype "mRNA";
NW_027332209.1	Gnomon	exon	8374280	8374617	.	+	.	gene_id "LOC140757420"; transcript_id "XM_073093130.1"; db_xref "GeneID:140757420"; db_xref "GenBank:XM_073093130.1"; gene "LOC140757420"; model_evidence "Supporting evidence includes similarity to: 2 Proteins"; product "uncharacterized protein, transcript variant X2"; transcript_biotype "mRNA"; exon_number "1";
NW_027332209.1	Gnomon	exon	8374953	8375090	.	+	.	gene_id "LOC140757420"; transcript_id "XM_073093130.1"; db_xref "GeneID:140757420"; db_xref "GenBank:XM_073093130.1"; gene "LOC140757420"; model_evidence "Supporting evidence includes similarity to: 2 Proteins"; product "uncharacterized protein, transcript variant X2"; transcript_biotype "mRNA"; exon_number "2";
NW_027332209.1	Gnomon	exon	8375836	8375973	.	+	.	gene_id "LOC140757420"; transcript_id "XM_073093130.1"; db_xref "GeneID:140757420"; db_xref "GenBank:XM_073093130.1"; gene "LOC140757420"; model_evidence "Supporting evidence includes similarity to: 2 Proteins"; product "uncharacterized protein, transcript variant X2"; transcript_biotype "mRNA"; exon_number "3";
NW_027332209.1	Gnomon	CDS	8374363	8374617	.	+	0	gene_id "LOC140757420"; transcript_id "XM_073093130.1"; db_xref "GeneID:140757420"; db_xref "GenBank:XP_072949231.1"; gbkey "CDS"; gene "LOC140757420"; product "uncharacterized protein isoform X2"; protein_id "XP_072949231.1"; exon_number "1";
NW_027332209.1	Gnomon	CDS	8374953	8375090	.	+	0	gene_id "LOC140757420"; transcript_id "XM_073093130.1"; db_xref "GeneID:140757420"; db_xref "GenBank:XP_072949231.1"; gbkey "CDS"; gene "LOC140757420"; product "uncharacterized protein isoform X2"; protein_id "XP_072949231.1"; exon_number "2";
NW_027332209.1	Gnomon	CDS	8375836	8375838	.	+	0	gene_id "LOC140757420"; transcript_id "XM_073093130.1"; db_xref "GeneID:140757420"; db_xref "GenBank:XP_072949231.1"; gbkey "CDS"; gene "LOC140757420"; product "uncharacterized protein isoform X2"; protein_id "XP_072949231.1"; exon_number "3";
NW_027332209.1	Gnomon	start_codon	8374363	8374365	.	+	0	gene_id "LOC140757420"; transcript_id "XM_073093130.1"; db_xref "GeneID:140757420"; db_xref "GenBank:XP_072949231.1"; gbkey "CDS"; gene "LOC140757420"; product "uncharacterized protein isoform X2"; protein_id "XP_072949231.1"; exon_number "1";
NW_027332209.1	Gnomon	stop_codon	8375839	8375841	.	+	0	gene_id "LOC140757420"; transcript_id "XM_073093130.1"; db_xref "GeneID:140757420"; db_xref "GenBank:XP_072949231.1"; gbkey "CDS"; gene "LOC140757420"; product "uncharacterized protein isoform X2"; protein_id "XP_072949231.1"; exon_number "3";
NW_027332209.1	Gnomon	gene	8378070	8380964	.	+	.	gene_id "LOC140757434"; transcript_id ""; db_xref "GeneID:140757434"; description "uncharacterized LOC140757434"; gbkey "Gene"; gene "LOC140757434"; gene_biotype "lncRNA";
NW_027332209.1	Gnomon	transcript	8378070	8380964	.	+	.	gene_id "LOC140757434"; transcript_id "XR_012103979.1"; db_xref "GeneID:140757434"; db_xref "GenBank:XR_012103979.1"; gbkey "ncRNA"; gene "LOC140757434"; product "uncharacterized lncRNA"; transcript_biotype "lnc_RNA";
NW_027332209.1	Gnomon	exon	8378070	8378289	.	+	.	gene_id "LOC140757434"; transcript_id "XR_012103979.1"; db_xref "GeneID:140757434"; db_xref "GenBank:XR_012103979.1"; gene "LOC140757434"; product "uncharacterized lncRNA"; transcript_biotype "lnc_RNA"; exon_number "1";
NW_027332209.1	Gnomon	exon	8378798	8378987	.	+	.	gene_id "LOC140757434"; transcript_id "XR_012103979.1"; db_xref "GeneID:140757434"; db_xref "GenBank:XR_012103979.1"; gene "LOC140757434"; product "uncharacterized lncRNA"; transcript_biotype "lnc_RNA"; exon_number "2";
NW_027332209.1	Gnomon	exon	8380666	8380964	.	+	.	gene_id "LOC140757434"; transcript_id "XR_012103979.1"; db_xref "GeneID:140757434"; db_xref "GenBank:XR_012103979.1"; gene "LOC140757434"; product "uncharacterized lncRNA"; transcript_biotype "lnc_RNA"; exon_number "3";
NW_027332209.1	Gnomon	gene	8383207	8384950	.	+	.	gene_id "LOC140757935"; transcript_id ""; db_xref "GeneID:140757935"; description "uncharacterized LOC140757935"; gbkey "Gene"; gene "LOC140757935"; gene_biotype "protein_coding";
NW_027332209.1	Gnomon	transcript	8383207	8384950	.	+	.	gene_id "LOC140757935"; transcript_id "XM_073093853.1"; db_xref "GeneID:140757935"; db_xref "GenBank:XM_073093853.1"; gbkey "mRNA"; gene "LOC140757935"; model_evidence "Supporting evidence includes similarity to: 2 Proteins"; product "uncharacterized protein"; transcript_biotype "mRNA";
NW_027332209.1	Gnomon	exon	8383207	8383467	.	+	.	gene_id "LOC140757935"; transcript_id "XM_073093853.1"; db_xref "GeneID:140757935"; db_xref "GenBank:XM_073093853.1"; gene "LOC140757935"; model_evidence "Supporting evidence includes similarity to: 2 Proteins"; product "uncharacterized protein"; transcript_biotype "mRNA"; exon_number "1";
NW_027332209.1	Gnomon	exon	8383858	8384050	.	+	.	gene_id "LOC140757935"; transcript_id "XM_073093853.1"; db_xref "GeneID:140757935"; db_xref "GenBank:XM_073093853.1"; gene "LOC140757935"; model_evidence "Supporting evidence includes similarity to: 2 Proteins"; product "uncharacterized protein"; transcript_biotype "mRNA"; exon_number "2";
NW_027332209.1	Gnomon	exon	8384634	8384950	.	+	.	gene_id "LOC140757935"; transcript_id "XM_073093853.1"; db_xref "GeneID:140757935"; db_xref "GenBank:XM_073093853.1"; gene "LOC140757935"; model_evidence "Supporting evidence includes similarity to: 2 Proteins"; product "uncharacterized protein"; transcript_biotype "mRNA"; exon_number "3";
NW_027332209.1	Gnomon	CDS	8383207	8383467	.	+	0	gene_id "LOC140757935"; transcript_id "XM_073093853.1"; db_xref "GeneID:140757935"; db_xref "GenBank:XP_072949954.1"; gbkey "CDS"; gene "LOC140757935"; product "uncharacterized protein"; protein_id "XP_072949954.1"; exon_number "1";
NW_027332209.1	Gnomon	CDS	8383858	8384050	.	+	0	gene_id "LOC140757935"; transcript_id "XM_073093853.1"; db_xref "GeneID:140757935"; db_xref "GenBank:XP_072949954.1"; gbkey "CDS"; gene "LOC140757935"; product "uncharacterized protein"; protein_id "XP_072949954.1"; exon_number "2";
NW_027332209.1	Gnomon	CDS	8384634	8384947	.	+	2	gene_id "LOC140757935"; transcript_id "XM_073093853.1"; db_xref "GeneID:140757935"; db_xref "GenBank:XP_072949954.1"; gbkey "CDS"; gene "LOC140757935"; product "uncharacterized protein"; protein_id "XP_072949954.1"; exon_number "3";
NW_027332209.1	Gnomon	start_codon	8383207	8383209	.	+	0	gene_id "LOC140757935"; transcript_id "XM_073093853.1"; db_xref "GeneID:140757935"; db_xref "GenBank:XP_072949954.1"; gbkey "CDS"; gene "LOC140757935"; product "uncharacterized protein"; protein_id "XP_072949954.1"; exon_number "1";
NW_027332209.1	Gnomon	stop_codon	8384948	8384950	.	+	0	gene_id "LOC140757935"; transcript_id "XM_073093853.1"; db_xref "GeneID:140757935"; db_xref "GenBank:XP_072949954.1"; gbkey "CDS"; gene "LOC140757935"; product "uncharacterized protein"; protein_id "XP_072949954.1"; exon_number "3";
NW_027332209.1	Gnomon	gene	8388836	8393915	.	-	.	gene_id "LOC140757944"; transcript_id ""; db_xref "GeneID:140757944"; description "uncharacterized LOC140757944"; gbkey "Gene"; gene "LOC140757944"; gene_biotype "protein_coding";
NW_027332209.1	Gnomon	transcript	8388836	8393915	.	-	.	gene_id "LOC140757944"; transcript_id "XM_073093865.1"; db_xref "GeneID:140757944"; db_xref "GenBank:XM_073093865.1"; gbkey "mRNA"; gene "LOC140757944"; model_evidence "Supporting evidence includes similarity to: 9 Proteins"; product "uncharacterized protein"; transcript_biotype "mRNA";
NW_027332209.1	Gnomon	exon	8393667	8393915	.	-	.	gene_id "LOC140757944"; transcript_id "XM_073093865.1"; db_xref "GeneID:140757944"; db_xref "GenBank:XM_073093865.1"; gene "LOC140757944"; model_evidence "Supporting evidence includes similarity to: 9 Proteins"; product "uncharacterized protein"; transcript_biotype "mRNA"; exon_number "1";
NW_027332209.1	Gnomon	exon	8392326	8392518	.	-	.	gene_id "LOC140757944"; transcript_id "XM_073093865.1"; db_xref "GeneID:140757944"; db_xref "GenBank:XM_073093865.1"; gene "LOC140757944"; model_evidence "Supporting evidence includes similarity to: 9 Proteins"; product "uncharacterized protein"; transcript_biotype "mRNA"; exon_number "2";
NW_027332209.1	Gnomon	exon	8391700	8391932	.	-	.	gene_id "LOC140757944"; transcript_id "XM_073093865.1"; db_xref "GeneID:140757944"; db_xref "GenBank:XM_073093865.1"; gene "LOC140757944"; model_evidence "Supporting evidence includes similarity to: 9 Proteins"; product "uncharacterized protein"; transcript_biotype "mRNA"; exon_number "3";
NW_027332209.1	Gnomon	exon	8390548	8390817	.	-	.	gene_id "LOC140757944"; transcript_id "XM_073093865.1"; db_xref "GeneID:140757944"; db_xref "GenBank:XM_073093865.1"; gene "LOC140757944"; model_evidence "Supporting evidence includes similarity to: 9 Proteins"; product "uncharacterized protein"; transcript_biotype "mRNA"; exon_number "4";
NW_027332209.1	Gnomon	exon	8389964	8390156	.	-	.	gene_id "LOC140757944"; transcript_id "XM_073093865.1"; db_xref "GeneID:140757944"; db_xref "GenBank:XM_073093865.1"; gene "LOC140757944"; model_evidence "Supporting evidence includes similarity to: 9 Proteins"; product "uncharacterized protein"; transcript_biotype "mRNA"; exon_number "5";
NW_027332209.1	Gnomon	exon	8388836	8389370	.	-	.	gene_id "LOC140757944"; transcript_id "XM_073093865.1"; db_xref "GeneID:140757944"; db_xref "GenBank:XM_073093865.1"; gene "LOC140757944"; model_evidence "Supporting evidence includes similarity to: 9 Proteins"; product "uncharacterized protein"; transcript_biotype "mRNA"; exon_number "6";
NW_027332209.1	Gnomon	CDS	8393667	8393915	.	-	0	gene_id "LOC140757944"; transcript_id "XM_073093865.1"; db_xref "GeneID:140757944"; db_xref "GenBank:XP_072949966.1"; gbkey "CDS"; gene "LOC140757944"; product "uncharacterized protein"; protein_id "XP_072949966.1"; exon_number "1";
NW_027332209.1	Gnomon	CDS	8392326	8392518	.	-	0	gene_id "LOC140757944"; transcript_id "XM_073093865.1"; db_xref "GeneID:140757944"; db_xref "GenBank:XP_072949966.1"; gbkey "CDS"; gene "LOC140757944"; product "uncharacterized protein"; protein_id "XP_072949966.1"; exon_number "2";
NW_027332209.1	Gnomon	CDS	8391700	8391932	.	-	2	gene_id "LOC140757944"; transcript_id "XM_073093865.1"; db_xref "GeneID:140757944"; db_xref "GenBank:XP_072949966.1"; gbkey "CDS"; gene "LOC140757944"; product "uncharacterized protein"; protein_id "XP_072949966.1"; exon_number "3";
NW_027332209.1	Gnomon	CDS	8390548	8390817	.	-	0	gene_id "LOC140757944"; transcript_id "XM_073093865.1"; db_xref "GeneID:140757944"; db_xref "GenBank:XP_072949966.1"; gbkey "CDS"; gene "LOC140757944"; product "uncharacterized protein"; protein_id "XP_072949966.1"; exon_number "4";
NW_027332209.1	Gnomon	CDS	8389964	8390156	.	-	0	gene_id "LOC140757944"; transcript_id "XM_073093865.1"; db_xref "GeneID:140757944"; db_xref "GenBank:XP_072949966.1"; gbkey "CDS"; gene "LOC140757944"; product "uncharacterized protein"; protein_id "XP_072949966.1"; exon_number "5";
NW_027332209.1	Gnomon	CDS	8389066	8389370	.	-	2	gene_id "LOC140757944"; transcript_id "XM_073093865.1"; db_xref "GeneID:140757944"; db_xref "GenBank:XP_072949966.1"; gbkey "CDS"; gene "LOC140757944"; product "uncharacterized protein"; protein_id "XP_072949966.1"; exon_number "6";
NW_027332209.1	Gnomon	start_codon	8393913	8393915	.	-	0	gene_id "LOC140757944"; transcript_id "XM_073093865.1"; db_xref "GeneID:140757944"; db_xref "GenBank:XP_072949966.1"; gbkey "CDS"; gene "LOC140757944"; product "uncharacterized protein"; protein_id "XP_072949966.1"; exon_number "1";
NW_027332209.1	Gnomon	stop_codon	8389063	8389065	.	-	0	gene_id "LOC140757944"; transcript_id "XM_073093865.1"; db_xref "GeneID:140757944"; db_xref "GenBank:XP_072949966.1"; gbkey "CDS"; gene "LOC140757944"; product "uncharacterized protein"; protein_id "XP_072949966.1"; exon_number "6";
NW_027332209.1	Gnomon	gene	8785609	8848394	.	-	.	gene_id "LOC140757305"; transcript_id ""; db_xref "GeneID:140757305"; description "uncharacterized LOC140757305"; gbkey "Gene"; gene "LOC140757305"; gene_biotype "protein_coding";
NW_027332209.1	Gnomon	transcript	8785609	8848394	.	-	.	gene_id "LOC140757305"; transcript_id "XM_073092988.1"; db_xref "GeneID:140757305"; db_xref "GenBank:XM_073092988.1"; experiment "COORDINATES: polyA evidence [ECO:0006239]"; gbkey "mRNA"; gene "LOC140757305"; model_evidence "Supporting evidence includes similarity to: 6 Proteins"; product "uncharacterized protein"; transcript_biotype "mRNA";
NW_027332209.1	Gnomon	exon	8847872	8848394	.	-	.	gene_id "LOC140757305"; transcript_id "XM_073092988.1"; db_xref "GeneID:140757305"; db_xref "GenBank:XM_073092988.1"; experiment "COORDINATES: polyA evidence [ECO:0006239]"; gene "LOC140757305"; model_evidence "Supporting evidence includes similarity to: 6 Proteins"; product "uncharacterized protein"; transcript_biotype "mRNA"; exon_number "1";
NW_027332209.1	Gnomon	exon	8791440	8791499	.	-	.	gene_id "LOC140757305"; transcript_id "XM_073092988.1"; db_xref "GeneID:140757305"; db_xref "GenBank:XM_073092988.1"; experiment "COORDINATES: polyA evidence [ECO:0006239]"; gene "LOC140757305"; model_evidence "Supporting evidence includes similarity to: 6 Proteins"; product "uncharacterized protein"; transcript_biotype "mRNA"; exon_number "2";
NW_027332209.1	Gnomon	exon	8788480	8788554	.	-	.	gene_id "LOC140757305"; transcript_id "XM_073092988.1"; db_xref "GeneID:140757305"; db_xref "GenBank:XM_073092988.1"; experiment "COORDINATES: polyA evidence [ECO:0006239]"; gene "LOC140757305"; model_evidence "Supporting evidence includes similarity to: 6 Proteins"; product "uncharacterized protein"; transcript_biotype "mRNA"; exon_number "3";
NW_027332209.1	Gnomon	exon	8785609	8787859	.	-	.	gene_id "LOC140757305"; transcript_id "XM_073092988.1"; db_xref "GeneID:140757305"; db_xref "GenBank:XM_073092988.1"; experiment "COORDINATES: polyA evidence [ECO:0006239]"; gene "LOC140757305"; model_evidence "Supporting evidence includes similarity to: 6 Proteins"; product "uncharacterized protein"; transcript_biotype "mRNA"; exon_number "4";
NW_027332209.1	Gnomon	CDS	8847872	8848003	.	-	0	gene_id "LOC140757305"; transcript_id "XM_073092988.1"; db_xref "GeneID:140757305"; db_xref "GenBank:XP_072949089.1"; gbkey "CDS"; gene "LOC140757305"; product "uncharacterized protein"; protein_id "XP_072949089.1"; exon_number "1";
NW_027332209.1	Gnomon	CDS	8791440	8791499	.	-	0	gene_id "LOC140757305"; transcript_id "XM_073092988.1"; db_xref "GeneID:140757305"; db_xref "GenBank:XP_072949089.1"; gbkey "CDS"; gene "LOC140757305"; product "uncharacterized protein"; protein_id "XP_072949089.1"; exon_number "2";
NW_027332209.1	Gnomon	CDS	8788480	8788554	.	-	0	gene_id "LOC140757305"; transcript_id "XM_073092988.1"; db_xref "GeneID:140757305"; db_xref "GenBank:XP_072949089.1"; gbkey "CDS"; gene "LOC140757305"; product "uncharacterized protein"; protein_id "XP_072949089.1"; exon_number "3";
NW_027332209.1	Gnomon	CDS	8786864	8787859	.	-	0	gene_id "LOC140757305"; transcript_id "XM_073092988.1"; db_xref "GeneID:140757305"; db_xref "GenBank:XP_072949089.1"; gbkey "CDS"; gene "LOC140757305"; product "uncharacterized protein"; protein_id "XP_072949089.1"; exon_number "4";
NW_027332209.1	Gnomon	start_codon	8848001	8848003	.	-	0	gene_id "LOC140757305"; transcript_id "XM_073092988.1"; db_xref "GeneID:140757305"; db_xref "GenBank:XP_072949089.1"; gbkey "CDS"; gene "LOC140757305"; product "uncharacterized protein"; protein_id "XP_072949089.1"; exon_number "1";
NW_027332209.1	Gnomon	stop_codon	8786861	8786863	.	-	0	gene_id "LOC140757305"; transcript_id "XM_073092988.1"; db_xref "GeneID:140757305"; db_xref "GenBank:XP_072949089.1"; gbkey "CDS"; gene "LOC140757305"; product "uncharacterized protein"; protein_id "XP_072949089.1"; exon_number "4";
NW_027332209.1	Gnomon	gene	9090219	9093283	.	+	.	gene_id "Prosalpha7"; transcript_id ""; db_xref "GeneID:140757385"; description "proteasome alpha7 subunit"; gbkey "Gene"; gene "Prosalpha7"; gene_biotype "protein_coding";
NW_027332209.1	Gnomon	transcript	9090219	9093283	.	+	.	gene_id "Prosalpha7"; transcript_id "XM_073093095.1"; db_xref "GeneID:140757385"; db_xref "GenBank:XM_073093095.1"; experiment "COORDINATES: polyA evidence [ECO:0006239]"; gbkey "mRNA"; gene "Prosalpha7"; model_evidence "Supporting evidence includes similarity to: 17 Proteins"; product "proteasome alpha7 subunit"; transcript_biotype "mRNA";
NW_027332209.1	Gnomon	exon	9090219	9090391	.	+	.	gene_id "Prosalpha7"; transcript_id "XM_073093095.1"; db_xref "GeneID:140757385"; db_xref "GenBank:XM_073093095.1"; experiment "COORDINATES: polyA evidence [ECO:0006239]"; gene "Prosalpha7"; model_evidence "Supporting evidence includes similarity to: 17 Proteins"; product "proteasome alpha7 subunit"; transcript_biotype "mRNA"; exon_number "1";
NW_027332209.1	Gnomon	exon	9090618	9090824	.	+	.	gene_id "Prosalpha7"; transcript_id "XM_073093095.1"; db_xref "GeneID:140757385"; db_xref "GenBank:XM_073093095.1"; experiment "COORDINATES: polyA evidence [ECO:0006239]"; gene "Prosalpha7"; model_evidence "Supporting evidence includes similarity to: 17 Proteins"; product "proteasome alpha7 subunit"; transcript_biotype "mRNA"; exon_number "2";
NW_027332209.1	Gnomon	exon	9091277	9091525	.	+	.	gene_id "Prosalpha7"; transcript_id "XM_073093095.1"; db_xref "GeneID:140757385"; db_xref "GenBank:XM_073093095.1"; experiment "COORDINATES: polyA evidence [ECO:0006239]"; gene "Prosalpha7"; model_evidence "Supporting evidence includes similarity to: 17 Proteins"; product "proteasome alpha7 subunit"; transcript_biotype "mRNA"; exon_number "3";
NW_027332209.1	Gnomon	exon	9092076	9092188	.	+	.	gene_id "Prosalpha7"; transcript_id "XM_073093095.1"; db_xref "GeneID:140757385"; db_xref "GenBank:XM_073093095.1"; experiment "COORDINATES: polyA evidence [ECO:0006239]"; gene "Prosalpha7"; model_evidence "Supporting evidence includes similarity to: 17 Proteins"; product "proteasome alpha7 subunit"; transcript_biotype "mRNA"; exon_number "4";
NW_027332209.1	Gnomon	exon	9093070	9093283	.	+	.	gene_id "Prosalpha7"; transcript_id "XM_073093095.1"; db_xref "GeneID:140757385"; db_xref "GenBank:XM_073093095.1"; experiment "COORDINATES: polyA evidence [ECO:0006239]"; gene "Prosalpha7"; model_evidence "Supporting evidence includes similarity to: 17 Proteins"; product "proteasome alpha7 subunit"; transcript_biotype "mRNA"; exon_number "5";
NW_027332209.1	Gnomon	CDS	9090371	9090391	.	+	0	gene_id "Prosalpha7"; transcript_id "XM_073093095.1"; db_xref "GeneID:140757385"; db_xref "GenBank:XP_072949196.1"; gbkey "CDS"; gene "Prosalpha7"; product "proteasome subunit alpha type-3"; protein_id "XP_072949196.1"; exon_number "1";
NW_027332209.1	Gnomon	CDS	9090618	9090824	.	+	0	gene_id "Prosalpha7"; transcript_id "XM_073093095.1"; db_xref "GeneID:140757385"; db_xref "GenBank:XP_072949196.1"; gbkey "CDS"; gene "Prosalpha7"; product "proteasome subunit alpha type-3"; protein_id "XP_072949196.1"; exon_number "2";
NW_027332209.1	Gnomon	CDS	9091277	9091525	.	+	0	gene_id "Prosalpha7"; transcript_id "XM_073093095.1"; db_xref "GeneID:140757385"; db_xref "GenBank:XP_072949196.1"; gbkey "CDS"; gene "Prosalpha7"; product "proteasome subunit alpha type-3"; protein_id "XP_072949196.1"; exon_number "3";
NW_027332209.1	Gnomon	CDS	9092076	9092188	.	+	0	gene_id "Prosalpha7"; transcript_id "XM_073093095.1"; db_xref "GeneID:140757385"; db_xref "GenBank:XP_072949196.1"; gbkey "CDS"; gene "Prosalpha7"; product "proteasome subunit alpha type-3"; protein_id "XP_072949196.1"; exon_number "4";
NW_027332209.1	Gnomon	CDS	9093070	9093244	.	+	1	gene_id "Prosalpha7"; transcript_id "XM_073093095.1"; db_xref "GeneID:140757385"; db_xref "GenBank:XP_072949196.1"; gbkey "CDS"; gene "Prosalpha7"; product "proteasome subunit alpha type-3"; protein_id "XP_072949196.1"; exon_number "5";
NW_027332209.1	Gnomon	start_codon	9090371	9090373	.	+	0	gene_id "Prosalpha7"; transcript_id "XM_073093095.1"; db_xref "GeneID:140757385"; db_xref "GenBank:XP_072949196.1"; gbkey "CDS"; gene "Prosalpha7"; product "proteasome subunit alpha type-3"; protein_id "XP_072949196.1"; exon_number "1";
NW_027332209.1	Gnomon	stop_codon	9093245	9093247	.	+	0	gene_id "Prosalpha7"; transcript_id "XM_073093095.1"; db_xref "GeneID:140757385"; db_xref "GenBank:XP_072949196.1"; gbkey "CDS"; gene "Prosalpha7"; product "proteasome subunit alpha type-3"; protein_id "XP_072949196.1"; exon_number "5";
NW_027332209.1	Gnomon	gene	9094204	9100967	.	+	.	gene_id "LOC140757459"; transcript_id ""; db_xref "GeneID:140757459"; description "odorant receptor 85c-like"; gbkey "Gene"; gene "LOC140757459"; gene_biotype "protein_coding";
NW_027332209.1	Gnomon	transcript	9094204	9100967	.	+	.	gene_id "LOC140757459"; transcript_id "XM_073093217.1"; db_xref "GeneID:140757459"; db_xref "GenBank:XM_073093217.1"; gbkey "mRNA"; gene "LOC140757459"; model_evidence "Supporting evidence includes similarity to: 2 Proteins"; product "odorant receptor 85c-like"; transcript_biotype "mRNA";
NW_027332209.1	Gnomon	exon	9094204	9094646	.	+	.	gene_id "LOC140757459"; transcript_id "XM_073093217.1"; db_xref "GeneID:140757459"; db_xref "GenBank:XM_073093217.1"; gene "LOC140757459"; model_evidence "Supporting evidence includes similarity to: 2 Proteins"; product "odorant receptor 85c-like"; transcript_biotype "mRNA"; exon_number "1";
NW_027332209.1	Gnomon	exon	9095547	9095699	.	+	.	gene_id "LOC140757459"; transcript_id "XM_073093217.1"; db_xref "GeneID:140757459"; db_xref "GenBank:XM_073093217.1"; gene "LOC140757459"; model_evidence "Supporting evidence includes similarity to: 2 Proteins"; product "odorant receptor 85c-like"; transcript_biotype "mRNA"; exon_number "2";
NW_027332209.1	Gnomon	exon	9096107	9096292	.	+	.	gene_id "LOC140757459"; transcript_id "XM_073093217.1"; db_xref "GeneID:140757459"; db_xref "GenBank:XM_073093217.1"; gene "LOC140757459"; model_evidence "Supporting evidence includes similarity to: 2 Proteins"; product "odorant receptor 85c-like"; transcript_biotype "mRNA"; exon_number "3";
NW_027332209.1	Gnomon	exon	9096987	9097176	.	+	.	gene_id "LOC140757459"; transcript_id "XM_073093217.1"; db_xref "GeneID:140757459"; db_xref "GenBank:XM_073093217.1"; gene "LOC140757459"; model_evidence "Supporting evidence includes similarity to: 2 Proteins"; product "odorant receptor 85c-like"; transcript_biotype "mRNA"; exon_number "4";
NW_027332209.1	Gnomon	exon	9097397	9097493	.	+	.	gene_id "LOC140757459"; transcript_id "XM_073093217.1"; db_xref "GeneID:140757459"; db_xref "GenBank:XM_073093217.1"; gene "LOC140757459"; model_evidence "Supporting evidence includes similarity to: 2 Proteins"; product "odorant receptor 85c-like"; transcript_biotype "mRNA"; exon_number "5";
NW_027332209.1	Gnomon	exon	9098304	9098402	.	+	.	gene_id "LOC140757459"; transcript_id "XM_073093217.1"; db_xref "GeneID:140757459"; db_xref "GenBank:XM_073093217.1"; gene "LOC140757459"; model_evidence "Supporting evidence includes similarity to: 2 Proteins"; product "odorant receptor 85c-like"; transcript_biotype "mRNA"; exon_number "6";
NW_027332209.1	Gnomon	exon	9098472	9098560	.	+	.	gene_id "LOC140757459"; transcript_id "XM_073093217.1"; db_xref "GeneID:140757459"; db_xref "GenBank:XM_073093217.1"; gene "LOC140757459"; model_evidence "Supporting evidence includes similarity to: 2 Proteins"; product "odorant receptor 85c-like"; transcript_biotype "mRNA"; exon_number "7";
NW_027332209.1	Gnomon	exon	9098849	9098915	.	+	.	gene_id "LOC140757459"; transcript_id "XM_073093217.1"; db_xref "GeneID:140757459"; db_xref "GenBank:XM_073093217.1"; gene "LOC140757459"; model_evidence "Supporting evidence includes similarity to: 2 Proteins"; product "odorant receptor 85c-like"; transcript_biotype "mRNA"; exon_number "8";
NW_027332209.1	Gnomon	exon	9100828	9100967	.	+	.	gene_id "LOC140757459"; transcript_id "XM_073093217.1"; db_xref "GeneID:140757459"; db_xref "GenBank:XM_073093217.1"; gene "LOC140757459"; model_evidence "Supporting evidence includes similarity to: 2 Proteins"; product "odorant receptor 85c-like"; transcript_biotype "mRNA"; exon_number "9";
NW_027332209.1	Gnomon	CDS	9094394	9094646	.	+	0	gene_id "LOC140757459"; transcript_id "XM_073093217.1"; db_xref "GeneID:140757459"; db_xref "GenBank:XP_072949318.1"; gbkey "CDS"; gene "LOC140757459"; product "odorant receptor 85c-like"; protein_id "XP_072949318.1"; exon_number "1";
NW_027332209.1	Gnomon	CDS	9095547	9095699	.	+	2	gene_id "LOC140757459"; transcript_id "XM_073093217.1"; db_xref "GeneID:140757459"; db_xref "GenBank:XP_072949318.1"; gbkey "CDS"; gene "LOC140757459"; product "odorant receptor 85c-like"; protein_id "XP_072949318.1"; exon_number "2";
NW_027332209.1	Gnomon	CDS	9096107	9096292	.	+	2	gene_id "LOC140757459"; transcript_id "XM_073093217.1"; db_xref "GeneID:140757459"; db_xref "GenBank:XP_072949318.1"; gbkey "CDS"; gene "LOC140757459"; product "odorant receptor 85c-like"; protein_id "XP_072949318.1"; exon_number "3";
NW_027332209.1	Gnomon	CDS	9096987	9097176	.	+	2	gene_id "LOC140757459"; transcript_id "XM_073093217.1"; db_xref "GeneID:140757459"; db_xref "GenBank:XP_072949318.1"; gbkey "CDS"; gene "LOC140757459"; product "odorant receptor 85c-like"; protein_id "XP_072949318.1"; exon_number "4";
NW_027332209.1	Gnomon	CDS	9097397	9097493	.	+	1	gene_id "LOC140757459"; transcript_id "XM_073093217.1"; db_xref "GeneID:140757459"; db_xref "GenBank:XP_072949318.1"; gbkey "CDS"; gene "LOC140757459"; product "odorant receptor 85c-like"; protein_id "XP_072949318.1"; exon_number "5";
NW_027332209.1	Gnomon	CDS	9098304	9098402	.	+	0	gene_id "LOC140757459"; transcript_id "XM_073093217.1"; db_xref "GeneID:140757459"; db_xref "GenBank:XP_072949318.1"; gbkey "CDS"; gene "LOC140757459"; product "odorant receptor 85c-like"; protein_id "XP_072949318.1"; exon_number "6";
NW_027332209.1	Gnomon	CDS	9098472	9098560	.	+	0	gene_id "LOC140757459"; transcript_id "XM_073093217.1"; db_xref "GeneID:140757459"; db_xref "GenBank:XP_072949318.1"; gbkey "CDS"; gene "LOC140757459"; product "odorant receptor 85c-like"; protein_id "XP_072949318.1"; exon_number "7";
NW_027332209.1	Gnomon	CDS	9098849	9098915	.	+	1	gene_id "LOC140757459"; transcript_id "XM_073093217.1"; db_xref "GeneID:140757459"; db_xref "GenBank:XP_072949318.1"; gbkey "CDS"; gene "LOC140757459"; product "odorant receptor 85c-like"; protein_id "XP_072949318.1"; exon_number "8";
NW_027332209.1	Gnomon	CDS	9100828	9100890	.	+	0	gene_id "LOC140757459"; transcript_id "XM_073093217.1"; db_xref "GeneID:140757459"; db_xref "GenBank:XP_072949318.1"; gbkey "CDS"; gene "LOC140757459"; product "odorant receptor 85c-like"; protein_id "XP_072949318.1"; exon_number "9";
NW_027332209.1	Gnomon	start_codon	9094394	9094396	.	+	0	gene_id "LOC140757459"; transcript_id "XM_073093217.1"; db_xref "GeneID:140757459"; db_xref "GenBank:XP_072949318.1"; gbkey "CDS"; gene "LOC140757459"; product "odorant receptor 85c-like"; protein_id "XP_072949318.1"; exon_number "1";
NW_027332209.1	Gnomon	stop_codon	9100891	9100893	.	+	0	gene_id "LOC140757459"; transcript_id "XM_073093217.1"; db_xref "GeneID:140757459"; db_xref "GenBank:XP_072949318.1"; gbkey "CDS"; gene "LOC140757459"; product "odorant receptor 85c-like"; protein_id "XP_072949318.1"; exon_number "9";
NW_027332209.1	Gnomon	gene	9106379	9118347	.	+	.	gene_id "LOC140757541"; transcript_id ""; db_xref "GeneID:140757541"; description "odorant receptor 4-like"; gbkey "Gene"; gene "LOC140757541"; gene_biotype "protein_coding";
NW_027332209.1	Gnomon	transcript	9106379	9118347	.	+	.	gene_id "LOC140757541"; transcript_id "XM_073093336.1"; db_xref "GeneID:140757541"; db_xref "GenBank:XM_073093336.1"; experiment "COORDINATES: polyA evidence [ECO:0006239]"; gbkey "mRNA"; gene "LOC140757541"; product "odorant receptor 4-like, transcript variant X1"; transcript_biotype "mRNA";
NW_027332209.1	Gnomon	exon	9106379	9106424	.	+	.	gene_id "LOC140757541"; transcript_id "XM_073093336.1"; db_xref "GeneID:140757541"; db_xref "GenBank:XM_073093336.1"; experiment "COORDINATES: polyA evidence [ECO:0006239]"; gene "LOC140757541"; product "odorant receptor 4-like, transcript variant X1"; transcript_biotype "mRNA"; exon_number "1";
NW_027332209.1	Gnomon	exon	9115636	9115788	.	+	.	gene_id "LOC140757541"; transcript_id "XM_073093336.1"; db_xref "GeneID:140757541"; db_xref "GenBank:XM_073093336.1"; experiment "COORDINATES: polyA evidence [ECO:0006239]"; gene "LOC140757541"; product "odorant receptor 4-like, transcript variant X1"; transcript_biotype "mRNA"; exon_number "2";
NW_027332209.1	Gnomon	exon	9115876	9116061	.	+	.	gene_id "LOC140757541"; transcript_id "XM_073093336.1"; db_xref "GeneID:140757541"; db_xref "GenBank:XM_073093336.1"; experiment "COORDINATES: polyA evidence [ECO:0006239]"; gene "LOC140757541"; product "odorant receptor 4-like, transcript variant X1"; transcript_biotype "mRNA"; exon_number "3";
NW_027332209.1	Gnomon	exon	9116461	9116650	.	+	.	gene_id "LOC140757541"; transcript_id "XM_073093336.1"; db_xref "GeneID:140757541"; db_xref "GenBank:XM_073093336.1"; experiment "COORDINATES: polyA evidence [ECO:0006239]"; gene "LOC140757541"; product "odorant receptor 4-like, transcript variant X1"; transcript_biotype "mRNA"; exon_number "4";
NW_027332209.1	Gnomon	exon	9116776	9116872	.	+	.	gene_id "LOC140757541"; transcript_id "XM_073093336.1"; db_xref "GeneID:140757541"; db_xref "GenBank:XM_073093336.1"; experiment "COORDINATES: polyA evidence [ECO:0006239]"; gene "LOC140757541"; product "odorant receptor 4-like, transcript variant X1"; transcript_biotype "mRNA"; exon_number "5";
NW_027332209.1	Gnomon	exon	9117311	9117409	.	+	.	gene_id "LOC140757541"; transcript_id "XM_073093336.1"; db_xref "GeneID:140757541"; db_xref "GenBank:XM_073093336.1"; experiment "COORDINATES: polyA evidence [ECO:0006239]"; gene "LOC140757541"; product "odorant receptor 4-like, transcript variant X1"; transcript_biotype "mRNA"; exon_number "6";
NW_027332209.1	Gnomon	exon	9117486	9117574	.	+	.	gene_id "LOC140757541"; transcript_id "XM_073093336.1"; db_xref "GeneID:140757541"; db_xref "GenBank:XM_073093336.1"; experiment "COORDINATES: polyA evidence [ECO:0006239]"; gene "LOC140757541"; product "odorant receptor 4-like, transcript variant X1"; transcript_biotype "mRNA"; exon_number "7";
NW_027332209.1	Gnomon	exon	9117817	9117883	.	+	.	gene_id "LOC140757541"; transcript_id "XM_073093336.1"; db_xref "GeneID:140757541"; db_xref "GenBank:XM_073093336.1"; experiment "COORDINATES: polyA evidence [ECO:0006239]"; gene "LOC140757541"; product "odorant receptor 4-like, transcript variant X1"; transcript_biotype "mRNA"; exon_number "8";
NW_027332209.1	Gnomon	exon	9118112	9118347	.	+	.	gene_id "LOC140757541"; transcript_id "XM_073093336.1"; db_xref "GeneID:140757541"; db_xref "GenBank:XM_073093336.1"; experiment "COORDINATES: polyA evidence [ECO:0006239]"; gene "LOC140757541"; product "odorant receptor 4-like, transcript variant X1"; transcript_biotype "mRNA"; exon_number "9";
NW_027332209.1	Gnomon	CDS	9106388	9106424	.	+	0	gene_id "LOC140757541"; transcript_id "XM_073093336.1"; db_xref "GeneID:140757541"; db_xref "GenBank:XP_072949437.1"; gbkey "CDS"; gene "LOC140757541"; product "odorant receptor 4-like isoform X1"; protein_id "XP_072949437.1"; exon_number "1";
NW_027332209.1	Gnomon	CDS	9115636	9115788	.	+	2	gene_id "LOC140757541"; transcript_id "XM_073093336.1"; db_xref "GeneID:140757541"; db_xref "GenBank:XP_072949437.1"; gbkey "CDS"; gene "LOC140757541"; product "odorant receptor 4-like isoform X1"; protein_id "XP_072949437.1"; exon_number "2";
NW_027332209.1	Gnomon	CDS	9115876	9116061	.	+	2	gene_id "LOC140757541"; transcript_id "XM_073093336.1"; db_xref "GeneID:140757541"; db_xref "GenBank:XP_072949437.1"; gbkey "CDS"; gene "LOC140757541"; product "odorant receptor 4-like isoform X1"; protein_id "XP_072949437.1"; exon_number "3";
NW_027332209.1	Gnomon	CDS	9116461	9116650	.	+	2	gene_id "LOC140757541"; transcript_id "XM_073093336.1"; db_xref "GeneID:140757541"; db_xref "GenBank:XP_072949437.1"; gbkey "CDS"; gene "LOC140757541"; product "odorant receptor 4-like isoform X1"; protein_id "XP_072949437.1"; exon_number "4";
NW_027332209.1	Gnomon	CDS	9116776	9116872	.	+	1	gene_id "LOC140757541"; transcript_id "XM_073093336.1"; db_xref "GeneID:140757541"; db_xref "GenBank:XP_072949437.1"; gbkey "CDS"; gene "LOC140757541"; product "odorant receptor 4-like isoform X1"; protein_id "XP_072949437.1"; exon_number "5";
NW_027332209.1	Gnomon	CDS	9117311	9117409	.	+	0	gene_id "LOC140757541"; transcript_id "XM_073093336.1"; db_xref "GeneID:140757541"; db_xref "GenBank:XP_072949437.1"; gbkey "CDS"; gene "LOC140757541"; product "odorant receptor 4-like isoform X1"; protein_id "XP_072949437.1"; exon_number "6";
NW_027332209.1	Gnomon	CDS	9117486	9117574	.	+	0	gene_id "LOC140757541"; transcript_id "XM_073093336.1"; db_xref "GeneID:140757541"; db_xref "GenBank:XP_072949437.1"; gbkey "CDS"; gene "LOC140757541"; product "odorant receptor 4-like isoform X1"; protein_id "XP_072949437.1"; exon_number "7";
NW_027332209.1	Gnomon	CDS	9117817	9117883	.	+	1	gene_id "LOC140757541"; transcript_id "XM_073093336.1"; db_xref "GeneID:140757541"; db_xref "GenBank:XP_072949437.1"; gbkey "CDS"; gene "LOC140757541"; product "odorant receptor 4-like isoform X1"; protein_id "XP_072949437.1"; exon_number "8";
NW_027332209.1	Gnomon	CDS	9118112	9118174	.	+	0	gene_id "LOC140757541"; transcript_id "XM_073093336.1"; db_xref "GeneID:140757541"; db_xref "GenBank:XP_072949437.1"; gbkey "CDS"; gene "LOC140757541"; product "odorant receptor 4-like isoform X1"; protein_id "XP_072949437.1"; exon_number "9";
NW_027332209.1	Gnomon	start_codon	9106388	9106390	.	+	0	gene_id "LOC140757541"; transcript_id "XM_073093336.1"; db_xref "GeneID:140757541"; db_xref "GenBank:XP_072949437.1"; gbkey "CDS"; gene "LOC140757541"; product "odorant receptor 4-like isoform X1"; protein_id "XP_072949437.1"; exon_number "1";
NW_027332209.1	Gnomon	stop_codon	9118175	9118177	.	+	0	gene_id "LOC140757541"; transcript_id "XM_073093336.1"; db_xref "GeneID:140757541"; db_xref "GenBank:XP_072949437.1"; gbkey "CDS"; gene "LOC140757541"; product "odorant receptor 4-like isoform X1"; protein_id "XP_072949437.1"; exon_number "9";
NW_027332209.1	Gnomon	transcript	9106379	9118347	.	+	.	gene_id "LOC140757541"; transcript_id "XM_073093422.1"; db_xref "GeneID:140757541"; db_xref "GenBank:XM_073093422.1"; experiment "COORDINATES: polyA evidence [ECO:0006239]"; gbkey "mRNA"; gene "LOC140757541"; product "odorant receptor 4-like, transcript variant X2"; transcript_biotype "mRNA";
NW_027332209.1	Gnomon	exon	9106379	9106424	.	+	.	gene_id "LOC140757541"; transcript_id "XM_073093422.1"; db_xref "GeneID:140757541"; db_xref "GenBank:XM_073093422.1"; experiment "COORDINATES: polyA evidence [ECO:0006239]"; gene "LOC140757541"; product "odorant receptor 4-like, transcript variant X2"; transcript_biotype "mRNA"; exon_number "1";
NW_027332209.1	Gnomon	exon	9115636	9115788	.	+	.	gene_id "LOC140757541"; transcript_id "XM_073093422.1"; db_xref "GeneID:140757541"; db_xref "GenBank:XM_073093422.1"; experiment "COORDINATES: polyA evidence [ECO:0006239]"; gene "LOC140757541"; product "odorant receptor 4-like, transcript variant X2"; transcript_biotype "mRNA"; exon_number "2";
NW_027332209.1	Gnomon	exon	9115894	9116061	.	+	.	gene_id "LOC140757541"; transcript_id "XM_073093422.1"; db_xref "GeneID:140757541"; db_xref "GenBank:XM_073093422.1"; experiment "COORDINATES: polyA evidence [ECO:0006239]"; gene "LOC140757541"; product "odorant receptor 4-like, transcript variant X2"; transcript_biotype "mRNA"; exon_number "3";
NW_027332209.1	Gnomon	exon	9116461	9116650	.	+	.	gene_id "LOC140757541"; transcript_id "XM_073093422.1"; db_xref "GeneID:140757541"; db_xref "GenBank:XM_073093422.1"; experiment "COORDINATES: polyA evidence [ECO:0006239]"; gene "LOC140757541"; product "odorant receptor 4-like, transcript variant X2"; transcript_biotype "mRNA"; exon_number "4";
NW_027332209.1	Gnomon	exon	9116776	9116872	.	+	.	gene_id "LOC140757541"; transcript_id "XM_073093422.1"; db_xref "GeneID:140757541"; db_xref "GenBank:XM_073093422.1"; experiment "COORDINATES: polyA evidence [ECO:0006239]"; gene "LOC140757541"; product "odorant receptor 4-like, transcript variant X2"; transcript_biotype "mRNA"; exon_number "5";
NW_027332209.1	Gnomon	exon	9117311	9117409	.	+	.	gene_id "LOC140757541"; transcript_id "XM_073093422.1"; db_xref "GeneID:140757541"; db_xref "GenBank:XM_073093422.1"; experiment "COORDINATES: polyA evidence [ECO:0006239]"; gene "LOC140757541"; product "odorant receptor 4-like, transcript variant X2"; transcript_biotype "mRNA"; exon_number "6";
NW_027332209.1	Gnomon	exon	9117486	9117574	.	+	.	gene_id "LOC140757541"; transcript_id "XM_073093422.1"; db_xref "GeneID:140757541"; db_xref "GenBank:XM_073093422.1"; experiment "COORDINATES: polyA evidence [ECO:0006239]"; gene "LOC140757541"; product "odorant receptor 4-like, transcript variant X2"; transcript_biotype "mRNA"; exon_number "7";
NW_027332209.1	Gnomon	exon	9117817	9117883	.	+	.	gene_id "LOC140757541"; transcript_id "XM_073093422.1"; db_xref "GeneID:140757541"; db_xref "GenBank:XM_073093422.1"; experiment "COORDINATES: polyA evidence [ECO:0006239]"; gene "LOC140757541"; product "odorant receptor 4-like, transcript variant X2"; transcript_biotype "mRNA"; exon_number "8";
NW_027332209.1	Gnomon	exon	9118112	9118347	.	+	.	gene_id "LOC140757541"; transcript_id "XM_073093422.1"; db_xref "GeneID:140757541"; db_xref "GenBank:XM_073093422.1"; experiment "COORDINATES: polyA evidence [ECO:0006239]"; gene "LOC140757541"; product "odorant receptor 4-like, transcript variant X2"; transcript_biotype "mRNA"; exon_number "9";
NW_027332209.1	Gnomon	CDS	9106388	9106424	.	+	0	gene_id "LOC140757541"; transcript_id "XM_073093422.1"; db_xref "GeneID:140757541"; db_xref "GenBank:XP_072949523.1"; gbkey "CDS"; gene "LOC140757541"; product "odorant receptor 4-like isoform X2"; protein_id "XP_072949523.1"; exon_number "1";
NW_027332209.1	Gnomon	CDS	9115636	9115788	.	+	2	gene_id "LOC140757541"; transcript_id "XM_073093422.1"; db_xref "GeneID:140757541"; db_xref "GenBank:XP_072949523.1"; gbkey "CDS"; gene "LOC140757541"; product "odorant receptor 4-like isoform X2"; protein_id "XP_072949523.1"; exon_number "2";
NW_027332209.1	Gnomon	CDS	9115894	9116061	.	+	2	gene_id "LOC140757541"; transcript_id "XM_073093422.1"; db_xref "GeneID:140757541"; db_xref "GenBank:XP_072949523.1"; gbkey "CDS"; gene "LOC140757541"; product "odorant receptor 4-like isoform X2"; protein_id "XP_072949523.1"; exon_number "3";
NW_027332209.1	Gnomon	CDS	9116461	9116650	.	+	2	gene_id "LOC140757541"; transcript_id "XM_073093422.1"; db_xref "GeneID:140757541"; db_xref "GenBank:XP_072949523.1"; gbkey "CDS"; gene "LOC140757541"; product "odorant receptor 4-like isoform X2"; protein_id "XP_072949523.1"; exon_number "4";
NW_027332209.1	Gnomon	CDS	9116776	9116872	.	+	1	gene_id "LOC140757541"; transcript_id "XM_073093422.1"; db_xref "GeneID:140757541"; db_xref "GenBank:XP_072949523.1"; gbkey "CDS"; gene "LOC140757541"; product "odorant receptor 4-like isoform X2"; protein_id "XP_072949523.1"; exon_number "5";
NW_027332209.1	Gnomon	CDS	9117311	9117409	.	+	0	gene_id "LOC140757541"; transcript_id "XM_073093422.1"; db_xref "GeneID:140757541"; db_xref "GenBank:XP_072949523.1"; gbkey "CDS"; gene "LOC140757541"; product "odorant receptor 4-like isoform X2"; protein_id "XP_072949523.1"; exon_number "6";
NW_027332209.1	Gnomon	CDS	9117486	9117574	.	+	0	gene_id "LOC140757541"; transcript_id "XM_073093422.1"; db_xref "GeneID:140757541"; db_xref "GenBank:XP_072949523.1"; gbkey "CDS"; gene "LOC140757541"; product "odorant receptor 4-like isoform X2"; protein_id "XP_072949523.1"; exon_number "7";
NW_027332209.1	Gnomon	CDS	9117817	9117883	.	+	1	gene_id "LOC140757541"; transcript_id "XM_073093422.1"; db_xref "GeneID:140757541"; db_xref "GenBank:XP_072949523.1"; gbkey "CDS"; gene "LOC140757541"; product "odorant receptor 4-like isoform X2"; protein_id "XP_072949523.1"; exon_number "8";
NW_027332209.1	Gnomon	CDS	9118112	9118174	.	+	0	gene_id "LOC140757541"; transcript_id "XM_073093422.1"; db_xref "GeneID:140757541"; db_xref "GenBank:XP_072949523.1"; gbkey "CDS"; gene "LOC140757541"; product "odorant receptor 4-like isoform X2"; protein_id "XP_072949523.1"; exon_number "9";
NW_027332209.1	Gnomon	start_codon	9106388	9106390	.	+	0	gene_id "LOC140757541"; transcript_id "XM_073093422.1"; db_xref "GeneID:140757541"; db_xref "GenBank:XP_072949523.1"; gbkey "CDS"; gene "LOC140757541"; product "odorant receptor 4-like isoform X2"; protein_id "XP_072949523.1"; exon_number "1";
NW_027332209.1	Gnomon	stop_codon	9118175	9118177	.	+	0	gene_id "LOC140757541"; transcript_id "XM_073093422.1"; db_xref "GeneID:140757541"; db_xref "GenBank:XP_072949523.1"; gbkey "CDS"; gene "LOC140757541"; product "odorant receptor 4-like isoform X2"; protein_id "XP_072949523.1"; exon_number "9";
NW_027332209.1	Gnomon	gene	9107709	9111213	.	-	.	gene_id "LOC140757645"; transcript_id ""; db_xref "GeneID:140757645"; description "uncharacterized LOC140757645"; gbkey "Gene"; gene "LOC140757645"; gene_biotype "lncRNA";
NW_027332209.1	Gnomon	transcript	9107709	9111213	.	-	.	gene_id "LOC140757645"; transcript_id "XR_012104004.1"; db_xref "GeneID:140757645"; db_xref "GenBank:XR_012104004.1"; experiment "COORDINATES: polyA evidence [ECO:0006239]"; gbkey "ncRNA"; gene "LOC140757645"; product "uncharacterized lncRNA"; transcript_biotype "lnc_RNA";
NW_027332209.1	Gnomon	exon	9110511	9111213	.	-	.	gene_id "LOC140757645"; transcript_id "XR_012104004.1"; db_xref "GeneID:140757645"; db_xref "GenBank:XR_012104004.1"; experiment "COORDINATES: polyA evidence [ECO:0006239]"; gene "LOC140757645"; product "uncharacterized lncRNA"; transcript_biotype "lnc_RNA"; exon_number "1";
NW_027332209.1	Gnomon	exon	9107709	9110413	.	-	.	gene_id "LOC140757645"; transcript_id "XR_012104004.1"; db_xref "GeneID:140757645"; db_xref "GenBank:XR_012104004.1"; experiment "COORDINATES: polyA evidence [ECO:0006239]"; gene "LOC140757645"; product "uncharacterized lncRNA"; transcript_biotype "lnc_RNA"; exon_number "2";
NW_027332209.1	Gnomon	gene	9135470	9137712	.	+	.	gene_id "LOC140757689"; transcript_id ""; db_xref "GeneID:140757689"; description "odorant receptor 85b-like"; gbkey "Gene"; gene "LOC140757689"; gene_biotype "protein_coding";
NW_027332209.1	Gnomon	transcript	9135470	9137712	.	+	.	gene_id "LOC140757689"; transcript_id "XM_073093613.1"; db_xref "GeneID:140757689"; db_xref "GenBank:XM_073093613.1"; gbkey "mRNA"; gene "LOC140757689"; model_evidence "Supporting evidence includes similarity to: 10 Proteins"; product "odorant receptor 85b-like"; transcript_biotype "mRNA";
NW_027332209.1	Gnomon	exon	9135470	9135590	.	+	.	gene_id "LOC140757689"; transcript_id "XM_073093613.1"; db_xref "GeneID:140757689"; db_xref "GenBank:XM_073093613.1"; gene "LOC140757689"; model_evidence "Supporting evidence includes similarity to: 10 Proteins"; product "odorant receptor 85b-like"; transcript_biotype "mRNA"; exon_number "1";
NW_027332209.1	Gnomon	exon	9135863	9136052	.	+	.	gene_id "LOC140757689"; transcript_id "XM_073093613.1"; db_xref "GeneID:140757689"; db_xref "GenBank:XM_073093613.1"; gene "LOC140757689"; model_evidence "Supporting evidence includes similarity to: 10 Proteins"; product "odorant receptor 85b-like"; transcript_biotype "mRNA"; exon_number "2";
NW_027332209.1	Gnomon	exon	9136486	9136582	.	+	.	gene_id "LOC140757689"; transcript_id "XM_073093613.1"; db_xref "GeneID:140757689"; db_xref "GenBank:XM_073093613.1"; gene "LOC140757689"; model_evidence "Supporting evidence includes similarity to: 10 Proteins"; product "odorant receptor 85b-like"; transcript_biotype "mRNA"; exon_number "3";
NW_027332209.1	Gnomon	exon	9136705	9136803	.	+	.	gene_id "LOC140757689"; transcript_id "XM_073093613.1"; db_xref "GeneID:140757689"; db_xref "GenBank:XM_073093613.1"; gene "LOC140757689"; model_evidence "Supporting evidence includes similarity to: 10 Proteins"; product "odorant receptor 85b-like"; transcript_biotype "mRNA"; exon_number "4";
NW_027332209.1	Gnomon	exon	9137166	9137254	.	+	.	gene_id "LOC140757689"; transcript_id "XM_073093613.1"; db_xref "GeneID:140757689"; db_xref "GenBank:XM_073093613.1"; gene "LOC140757689"; model_evidence "Supporting evidence includes similarity to: 10 Proteins"; product "odorant receptor 85b-like"; transcript_biotype "mRNA"; exon_number "5";
NW_027332209.1	Gnomon	exon	9137453	9137519	.	+	.	gene_id "LOC140757689"; transcript_id "XM_073093613.1"; db_xref "GeneID:140757689"; db_xref "GenBank:XM_073093613.1"; gene "LOC140757689"; model_evidence "Supporting evidence includes similarity to: 10 Proteins"; product "odorant receptor 85b-like"; transcript_biotype "mRNA"; exon_number "6";
NW_027332209.1	Gnomon	exon	9137606	9137712	.	+	.	gene_id "LOC140757689"; transcript_id "XM_073093613.1"; db_xref "GeneID:140757689"; db_xref "GenBank:XM_073093613.1"; gene "LOC140757689"; model_evidence "Supporting evidence includes similarity to: 10 Proteins"; product "odorant receptor 85b-like"; transcript_biotype "mRNA"; exon_number "7";
NW_027332209.1	Gnomon	CDS	9135877	9136052	.	+	0	gene_id "LOC140757689"; transcript_id "XM_073093613.1"; db_xref "GeneID:140757689"; db_xref "GenBank:XP_072949714.1"; gbkey "CDS"; gene "LOC140757689"; product "odorant receptor 85b-like"; protein_id "XP_072949714.1"; exon_number "2";
NW_027332209.1	Gnomon	CDS	9136486	9136582	.	+	1	gene_id "LOC140757689"; transcript_id "XM_073093613.1"; db_xref "GeneID:140757689"; db_xref "GenBank:XP_072949714.1"; gbkey "CDS"; gene "LOC140757689"; product "odorant receptor 85b-like"; protein_id "XP_072949714.1"; exon_number "3";
NW_027332209.1	Gnomon	CDS	9136705	9136803	.	+	0	gene_id "LOC140757689"; transcript_id "XM_073093613.1"; db_xref "GeneID:140757689"; db_xref "GenBank:XP_072949714.1"; gbkey "CDS"; gene "LOC140757689"; product "odorant receptor 85b-like"; protein_id "XP_072949714.1"; exon_number "4";
NW_027332209.1	Gnomon	CDS	9137166	9137254	.	+	0	gene_id "LOC140757689"; transcript_id "XM_073093613.1"; db_xref "GeneID:140757689"; db_xref "GenBank:XP_072949714.1"; gbkey "CDS"; gene "LOC140757689"; product "odorant receptor 85b-like"; protein_id "XP_072949714.1"; exon_number "5";
NW_027332209.1	Gnomon	CDS	9137453	9137519	.	+	1	gene_id "LOC140757689"; transcript_id "XM_073093613.1"; db_xref "GeneID:140757689"; db_xref "GenBank:XP_072949714.1"; gbkey "CDS"; gene "LOC140757689"; product "odorant receptor 85b-like"; protein_id "XP_072949714.1"; exon_number "6";
NW_027332209.1	Gnomon	CDS	9137606	9137668	.	+	0	gene_id "LOC140757689"; transcript_id "XM_073093613.1"; db_xref "GeneID:140757689"; db_xref "GenBank:XP_072949714.1"; gbkey "CDS"; gene "LOC140757689"; product "odorant receptor 85b-like"; protein_id "XP_072949714.1"; exon_number "7";
NW_027332209.1	Gnomon	start_codon	9135877	9135879	.	+	0	gene_id "LOC140757689"; transcript_id "XM_073093613.1"; db_xref "GeneID:140757689"; db_xref "GenBank:XP_072949714.1"; gbkey "CDS"; gene "LOC140757689"; product "odorant receptor 85b-like"; protein_id "XP_072949714.1"; exon_number "2";
NW_027332209.1	Gnomon	stop_codon	9137669	9137671	.	+	0	gene_id "LOC140757689"; transcript_id "XM_073093613.1"; db_xref "GeneID:140757689"; db_xref "GenBank:XP_072949714.1"; gbkey "CDS"; gene "LOC140757689"; product "odorant receptor 85b-like"; protein_id "XP_072949714.1"; exon_number "7";
NW_027332209.1	Gnomon	gene	9137844	9539475	.	-	.	gene_id "ASPP"; transcript_id ""; db_xref "GeneID:140742351"; description "Ankyrin-repeat, SH3-domain, and Proline-rich-region containing Protein"; gbkey "Gene"; gene "ASPP"; gene_biotype "protein_coding";
NW_027332209.1	Gnomon	transcript	9137844	9539475	.	-	.	gene_id "ASPP"; transcript_id "XM_073073478.1"; db_xref "GeneID:140742351"; db_xref "GenBank:XM_073073478.1"; experiment "COORDINATES: polyA evidence [ECO:0006239]"; gbkey "mRNA"; gene "ASPP"; model_evidence "Supporting evidence includes similarity to: 8 Proteins"; product "Ankyrin-repeat, SH3-domain, and Proline-rich-region containing Protein, transcript variant X4"; transcript_biotype "mRNA";
NW_027332209.1	Gnomon	exon	9539109	9539475	.	-	.	gene_id "ASPP"; transcript_id "XM_073073478.1"; db_xref "GeneID:140742351"; db_xref "GenBank:XM_073073478.1"; experiment "COORDINATES: polyA evidence [ECO:0006239]"; gene "ASPP"; model_evidence "Supporting evidence includes similarity to: 8 Proteins"; product "Ankyrin-repeat, SH3-domain, and Proline-rich-region containing Protein, transcript variant X4"; transcript_biotype "mRNA"; exon_number "1";
NW_027332209.1	Gnomon	exon	9474807	9474856	.	-	.	gene_id "ASPP"; transcript_id "XM_073073478.1"; db_xref "GeneID:140742351"; db_xref "GenBank:XM_073073478.1"; experiment "COORDINATES: polyA evidence [ECO:0006239]"; gene "ASPP"; model_evidence "Supporting evidence includes similarity to: 8 Proteins"; product "Ankyrin-repeat, SH3-domain, and Proline-rich-region containing Protein, transcript variant X4"; transcript_biotype "mRNA"; exon_number "2";
NW_027332209.1	Gnomon	exon	9456391	9456544	.	-	.	gene_id "ASPP"; transcript_id "XM_073073478.1"; db_xref "GeneID:140742351"; db_xref "GenBank:XM_073073478.1"; experiment "COORDINATES: polyA evidence [ECO:0006239]"; gene "ASPP"; model_evidence "Supporting evidence includes similarity to: 8 Proteins"; product "Ankyrin-repeat, SH3-domain, and Proline-rich-region containing Protein, transcript variant X4"; transcript_biotype "mRNA"; exon_number "3";
NW_027332209.1	Gnomon	exon	9449789	9449878	.	-	.	gene_id "ASPP"; transcript_id "XM_073073478.1"; db_xref "GeneID:140742351"; db_xref "GenBank:XM_073073478.1"; experiment "COORDINATES: polyA evidence [ECO:0006239]"; gene "ASPP"; model_evidence "Supporting evidence includes similarity to: 8 Proteins"; product "Ankyrin-repeat, SH3-domain, and Proline-rich-region containing Protein, transcript variant X4"; transcript_biotype "mRNA"; exon_number "4";
NW_027332209.1	Gnomon	exon	9373017	9373075	.	-	.	gene_id "ASPP"; transcript_id "XM_073073478.1"; db_xref "GeneID:140742351"; db_xref "GenBank:XM_073073478.1"; experiment "COORDINATES: polyA evidence [ECO:0006239]"; gene "ASPP"; model_evidence "Supporting evidence includes similarity to: 8 Proteins"; product "Ankyrin-repeat, SH3-domain, and Proline-rich-region containing Protein, transcript variant X4"; transcript_biotype "mRNA"; exon_number "5";
NW_027332209.1	Gnomon	exon	9186657	9186803	.	-	.	gene_id "ASPP"; transcript_id "XM_073073478.1"; db_xref "GeneID:140742351"; db_xref "GenBank:XM_073073478.1"; experiment "COORDINATES: polyA evidence [ECO:0006239]"; gene "ASPP"; model_evidence "Supporting evidence includes similarity to: 8 Proteins"; product "Ankyrin-repeat, SH3-domain, and Proline-rich-region containing Protein, transcript variant X4"; transcript_biotype "mRNA"; exon_number "6";
NW_027332209.1	Gnomon	exon	9173592	9173718	.	-	.	gene_id "ASPP"; transcript_id "XM_073073478.1"; db_xref "GeneID:140742351"; db_xref "GenBank:XM_073073478.1"; experiment "COORDINATES: polyA evidence [ECO:0006239]"; gene "ASPP"; model_evidence "Supporting evidence includes similarity to: 8 Proteins"; product "Ankyrin-repeat, SH3-domain, and Proline-rich-region containing Protein, transcript variant X4"; transcript_biotype "mRNA"; exon_number "7";
NW_027332209.1	Gnomon	exon	9154597	9154769	.	-	.	gene_id "ASPP"; transcript_id "XM_073073478.1"; db_xref "GeneID:140742351"; db_xref "GenBank:XM_073073478.1"; experiment "COORDINATES: polyA evidence [ECO:0006239]"; gene "ASPP"; model_evidence "Supporting evidence includes similarity to: 8 Proteins"; product "Ankyrin-repeat, SH3-domain, and Proline-rich-region containing Protein, transcript variant X4"; transcript_biotype "mRNA"; exon_number "8";
NW_027332209.1	Gnomon	exon	9144663	9144844	.	-	.	gene_id "ASPP"; transcript_id "XM_073073478.1"; db_xref "GeneID:140742351"; db_xref "GenBank:XM_073073478.1"; experiment "COORDINATES: polyA evidence [ECO:0006239]"; gene "ASPP"; model_evidence "Supporting evidence includes similarity to: 8 Proteins"; product "Ankyrin-repeat, SH3-domain, and Proline-rich-region containing Protein, transcript variant X4"; transcript_biotype "mRNA"; exon_number "9";
NW_027332209.1	Gnomon	exon	9142638	9142803	.	-	.	gene_id "ASPP"; transcript_id "XM_073073478.1"; db_xref "GeneID:140742351"; db_xref "GenBank:XM_073073478.1"; experiment "COORDINATES: polyA evidence [ECO:0006239]"; gene "ASPP"; model_evidence "Supporting evidence includes similarity to: 8 Proteins"; product "Ankyrin-repeat, SH3-domain, and Proline-rich-region containing Protein, transcript variant X4"; transcript_biotype "mRNA"; exon_number "10";
NW_027332209.1	Gnomon	exon	9141688	9142545	.	-	.	gene_id "ASPP"; transcript_id "XM_073073478.1"; db_xref "GeneID:140742351"; db_xref "GenBank:XM_073073478.1"; experiment "COORDINATES: polyA evidence [ECO:0006239]"; gene "ASPP"; model_evidence "Supporting evidence includes similarity to: 8 Proteins"; product "Ankyrin-repeat, SH3-domain, and Proline-rich-region containing Protein, transcript variant X4"; transcript_biotype "mRNA"; exon_number "11";
NW_027332209.1	Gnomon	exon	9141172	9141540	.	-	.	gene_id "ASPP"; transcript_id "XM_073073478.1"; db_xref "GeneID:140742351"; db_xref "GenBank:XM_073073478.1"; experiment "COORDINATES: polyA evidence [ECO:0006239]"; gene "ASPP"; model_evidence "Supporting evidence includes similarity to: 8 Proteins"; product "Ankyrin-repeat, SH3-domain, and Proline-rich-region containing Protein, transcript variant X4"; transcript_biotype "mRNA"; exon_number "12";
NW_027332209.1	Gnomon	exon	9140424	9141077	.	-	.	gene_id "ASPP"; transcript_id "XM_073073478.1"; db_xref "GeneID:140742351"; db_xref "GenBank:XM_073073478.1"; experiment "COORDINATES: polyA evidence [ECO:0006239]"; gene "ASPP"; model_evidence "Supporting evidence includes similarity to: 8 Proteins"; product "Ankyrin-repeat, SH3-domain, and Proline-rich-region containing Protein, transcript variant X4"; transcript_biotype "mRNA"; exon_number "13";
NW_027332209.1	Gnomon	exon	9140234	9140316	.	-	.	gene_id "ASPP"; transcript_id "XM_073073478.1"; db_xref "GeneID:140742351"; db_xref "GenBank:XM_073073478.1"; experiment "COORDINATES: polyA evidence [ECO:0006239]"; gene "ASPP"; model_evidence "Supporting evidence includes similarity to: 8 Proteins"; product "Ankyrin-repeat, SH3-domain, and Proline-rich-region containing Protein, transcript variant X4"; transcript_biotype "mRNA"; exon_number "14";
NW_027332209.1	Gnomon	exon	9139801	9139916	.	-	.	gene_id "ASPP"; transcript_id "XM_073073478.1"; db_xref "GeneID:140742351"; db_xref "GenBank:XM_073073478.1"; experiment "COORDINATES: polyA evidence [ECO:0006239]"; gene "ASPP"; model_evidence "Supporting evidence includes similarity to: 8 Proteins"; product "Ankyrin-repeat, SH3-domain, and Proline-rich-region containing Protein, transcript variant X4"; transcript_biotype "mRNA"; exon_number "15";
NW_027332209.1	Gnomon	exon	9139439	9139540	.	-	.	gene_id "ASPP"; transcript_id "XM_073073478.1"; db_xref "GeneID:140742351"; db_xref "GenBank:XM_073073478.1"; experiment "COORDINATES: polyA evidence [ECO:0006239]"; gene "ASPP"; model_evidence "Supporting evidence includes similarity to: 8 Proteins"; product "Ankyrin-repeat, SH3-domain, and Proline-rich-region containing Protein, transcript variant X4"; transcript_biotype "mRNA"; exon_number "16";
NW_027332209.1	Gnomon	exon	9138912	9139114	.	-	.	gene_id "ASPP"; transcript_id "XM_073073478.1"; db_xref "GeneID:140742351"; db_xref "GenBank:XM_073073478.1"; experiment "COORDINATES: polyA evidence [ECO:0006239]"; gene "ASPP"; model_evidence "Supporting evidence includes similarity to: 8 Proteins"; product "Ankyrin-repeat, SH3-domain, and Proline-rich-region containing Protein, transcript variant X4"; transcript_biotype "mRNA"; exon_number "17";
NW_027332209.1	Gnomon	exon	9137844	9138183	.	-	.	gene_id "ASPP"; transcript_id "XM_073073478.1"; db_xref "GeneID:140742351"; db_xref "GenBank:XM_073073478.1"; experiment "COORDINATES: polyA evidence [ECO:0006239]"; gene "ASPP"; model_evidence "Supporting evidence includes similarity to: 8 Proteins"; product "Ankyrin-repeat, SH3-domain, and Proline-rich-region containing Protein, transcript variant X4"; transcript_biotype "mRNA"; exon_number "18";
NW_027332209.1	Gnomon	CDS	9474807	9474815	.	-	0	gene_id "ASPP"; transcript_id "XM_073073478.1"; db_xref "GeneID:140742351"; db_xref "GenBank:XP_072929579.1"; gbkey "CDS"; gene "ASPP"; product "apoptosis-stimulating of p53 protein 1 isoform X4"; protein_id "XP_072929579.1"; exon_number "2";
NW_027332209.1	Gnomon	CDS	9456391	9456544	.	-	0	gene_id "ASPP"; transcript_id "XM_073073478.1"; db_xref "GeneID:140742351"; db_xref "GenBank:XP_072929579.1"; gbkey "CDS"; gene "ASPP"; product "apoptosis-stimulating of p53 protein 1 isoform X4"; protein_id "XP_072929579.1"; exon_number "3";
NW_027332209.1	Gnomon	CDS	9449789	9449878	.	-	2	gene_id "ASPP"; transcript_id "XM_073073478.1"; db_xref "GeneID:140742351"; db_xref "GenBank:XP_072929579.1"; gbkey "CDS"; gene "ASPP"; product "apoptosis-stimulating of p53 protein 1 isoform X4"; protein_id "XP_072929579.1"; exon_number "4";
NW_027332209.1	Gnomon	CDS	9373017	9373075	.	-	2	gene_id "ASPP"; transcript_id "XM_073073478.1"; db_xref "GeneID:140742351"; db_xref "GenBank:XP_072929579.1"; gbkey "CDS"; gene "ASPP"; product "apoptosis-stimulating of p53 protein 1 isoform X4"; protein_id "XP_072929579.1"; exon_number "5";
NW_027332209.1	Gnomon	CDS	9186657	9186803	.	-	0	gene_id "ASPP"; transcript_id "XM_073073478.1"; db_xref "GeneID:140742351"; db_xref "GenBank:XP_072929579.1"; gbkey "CDS"; gene "ASPP"; product "apoptosis-stimulating of p53 protein 1 isoform X4"; protein_id "XP_072929579.1"; exon_number "6";
NW_027332209.1	Gnomon	CDS	9173592	9173718	.	-	0	gene_id "ASPP"; transcript_id "XM_073073478.1"; db_xref "GeneID:140742351"; db_xref "GenBank:XP_072929579.1"; gbkey "CDS"; gene "ASPP"; product "apoptosis-stimulating of p53 protein 1 isoform X4"; protein_id "XP_072929579.1"; exon_number "7";
NW_027332209.1	Gnomon	CDS	9154597	9154769	.	-	2	gene_id "ASPP"; transcript_id "XM_073073478.1"; db_xref "GeneID:140742351"; db_xref "GenBank:XP_072929579.1"; gbkey "CDS"; gene "ASPP"; product "apoptosis-stimulating of p53 protein 1 isoform X4"; protein_id "XP_072929579.1"; exon_number "8";
NW_027332209.1	Gnomon	CDS	9144663	9144844	.	-	0	gene_id "ASPP"; transcript_id "XM_073073478.1"; db_xref "GeneID:140742351"; db_xref "GenBank:XP_072929579.1"; gbkey "CDS"; gene "ASPP"; product "apoptosis-stimulating of p53 protein 1 isoform X4"; protein_id "XP_072929579.1"; exon_number "9";
NW_027332209.1	Gnomon	CDS	9142638	9142803	.	-	1	gene_id "ASPP"; transcript_id "XM_073073478.1"; db_xref "GeneID:140742351"; db_xref "GenBank:XP_072929579.1"; gbkey "CDS"; gene "ASPP"; product "apoptosis-stimulating of p53 protein 1 isoform X4"; protein_id "XP_072929579.1"; exon_number "10";
NW_027332209.1	Gnomon	CDS	9141688	9142545	.	-	0	gene_id "ASPP"; transcript_id "XM_073073478.1"; db_xref "GeneID:140742351"; db_xref "GenBank:XP_072929579.1"; gbkey "CDS"; gene "ASPP"; product "apoptosis-stimulating of p53 protein 1 isoform X4"; protein_id "XP_072929579.1"; exon_number "11";
NW_027332209.1	Gnomon	CDS	9141172	9141540	.	-	0	gene_id "ASPP"; transcript_id "XM_073073478.1"; db_xref "GeneID:140742351"; db_xref "GenBank:XP_072929579.1"; gbkey "CDS"; gene "ASPP"; product "apoptosis-stimulating of p53 protein 1 isoform X4"; protein_id "XP_072929579.1"; exon_number "12";
NW_027332209.1	Gnomon	CDS	9140424	9141077	.	-	0	gene_id "ASPP"; transcript_id "XM_073073478.1"; db_xref "GeneID:140742351"; db_xref "GenBank:XP_072929579.1"; gbkey "CDS"; gene "ASPP"; product "apoptosis-stimulating of p53 protein 1 isoform X4"; protein_id "XP_072929579.1"; exon_number "13";
NW_027332209.1	Gnomon	CDS	9140234	9140316	.	-	0	gene_id "ASPP"; transcript_id "XM_073073478.1"; db_xref "GeneID:140742351"; db_xref "GenBank:XP_072929579.1"; gbkey "CDS"; gene "ASPP"; product "apoptosis-stimulating of p53 protein 1 isoform X4"; protein_id "XP_072929579.1"; exon_number "14";
NW_027332209.1	Gnomon	CDS	9139801	9139916	.	-	1	gene_id "ASPP"; transcript_id "XM_073073478.1"; db_xref "GeneID:140742351"; db_xref "GenBank:XP_072929579.1"; gbkey "CDS"; gene "ASPP"; product "apoptosis-stimulating of p53 protein 1 isoform X4"; protein_id "XP_072929579.1"; exon_number "15";
NW_027332209.1	Gnomon	CDS	9139439	9139540	.	-	2	gene_id "ASPP"; transcript_id "XM_073073478.1"; db_xref "GeneID:140742351"; db_xref "GenBank:XP_072929579.1"; gbkey "CDS"; gene "ASPP"; product "apoptosis-stimulating of p53 protein 1 isoform X4"; protein_id "XP_072929579.1"; exon_number "16";
NW_027332209.1	Gnomon	CDS	9138912	9139114	.	-	2	gene_id "ASPP"; transcript_id "XM_073073478.1"; db_xref "GeneID:140742351"; db_xref "GenBank:XP_072929579.1"; gbkey "CDS"; gene "ASPP"; product "apoptosis-stimulating of p53 protein 1 isoform X4"; protein_id "XP_072929579.1"; exon_number "17";
NW_027332209.1	Gnomon	CDS	9138154	9138183	.	-	0	gene_id "ASPP"; transcript_id "XM_073073478.1"; db_xref "GeneID:140742351"; db_xref "GenBank:XP_072929579.1"; gbkey "CDS"; gene "ASPP"; product "apoptosis-stimulating of p53 protein 1 isoform X4"; protein_id "XP_072929579.1"; exon_number "18";
NW_027332209.1	Gnomon	start_codon	9474813	9474815	.	-	0	gene_id "ASPP"; transcript_id "XM_073073478.1"; db_xref "GeneID:140742351"; db_xref "GenBank:XP_072929579.1"; gbkey "CDS"; gene "ASPP"; product "apoptosis-stimulating of p53 protein 1 isoform X4"; protein_id "XP_072929579.1"; exon_number "2";
NW_027332209.1	Gnomon	stop_codon	9138151	9138153	.	-	0	gene_id "ASPP"; transcript_id "XM_073073478.1"; db_xref "GeneID:140742351"; db_xref "GenBank:XP_072929579.1"; gbkey "CDS"; gene "ASPP"; product "apoptosis-stimulating of p53 protein 1 isoform X4"; protein_id "XP_072929579.1"; exon_number "18";
NW_027332209.1	Gnomon	transcript	9137844	9442074	.	-	.	gene_id "ASPP"; transcript_id "XM_073073560.1"; db_xref "GeneID:140742351"; db_xref "GenBank:XM_073073560.1"; experiment "COORDINATES: polyA evidence [ECO:0006239]"; gbkey "mRNA"; gene "ASPP"; model_evidence "Supporting evidence includes similarity to: 6 Proteins"; product "Ankyrin-repeat, SH3-domain, and Proline-rich-region containing Protein, transcript variant X5"; transcript_biotype "mRNA";
NW_027332209.1	Gnomon	exon	9441635	9442074	.	-	.	gene_id "ASPP"; transcript_id "XM_073073560.1"; db_xref "GeneID:140742351"; db_xref "GenBank:XM_073073560.1"; experiment "COORDINATES: polyA evidence [ECO:0006239]"; gene "ASPP"; model_evidence "Supporting evidence includes similarity to: 6 Proteins"; product "Ankyrin-repeat, SH3-domain, and Proline-rich-region containing Protein, transcript variant X5"; transcript_biotype "mRNA"; exon_number "1";
NW_027332209.1	Gnomon	exon	9373017	9373075	.	-	.	gene_id "ASPP"; transcript_id "XM_073073560.1"; db_xref "GeneID:140742351"; db_xref "GenBank:XM_073073560.1"; experiment "COORDINATES: polyA evidence [ECO:0006239]"; gene "ASPP"; model_evidence "Supporting evidence includes similarity to: 6 Proteins"; product "Ankyrin-repeat, SH3-domain, and Proline-rich-region containing Protein, transcript variant X5"; transcript_biotype "mRNA"; exon_number "2";
NW_027332209.1	Gnomon	exon	9186657	9186803	.	-	.	gene_id "ASPP"; transcript_id "XM_073073560.1"; db_xref "GeneID:140742351"; db_xref "GenBank:XM_073073560.1"; experiment "COORDINATES: polyA evidence [ECO:0006239]"; gene "ASPP"; model_evidence "Supporting evidence includes similarity to: 6 Proteins"; product "Ankyrin-repeat, SH3-domain, and Proline-rich-region containing Protein, transcript variant X5"; transcript_biotype "mRNA"; exon_number "3";
NW_027332209.1	Gnomon	exon	9173592	9173718	.	-	.	gene_id "ASPP"; transcript_id "XM_073073560.1"; db_xref "GeneID:140742351"; db_xref "GenBank:XM_073073560.1"; experiment "COORDINATES: polyA evidence [ECO:0006239]"; gene "ASPP"; model_evidence "Supporting evidence includes similarity to: 6 Proteins"; product "Ankyrin-repeat, SH3-domain, and Proline-rich-region containing Protein, transcript variant X5"; transcript_biotype "mRNA"; exon_number "4";
NW_027332209.1	Gnomon	exon	9154597	9154769	.	-	.	gene_id "ASPP"; transcript_id "XM_073073560.1"; db_xref "GeneID:140742351"; db_xref "GenBank:XM_073073560.1"; experiment "COORDINATES: polyA evidence [ECO:0006239]"; gene "ASPP"; model_evidence "Supporting evidence includes similarity to: 6 Proteins"; product "Ankyrin-repeat, SH3-domain, and Proline-rich-region containing Protein, transcript variant X5"; transcript_biotype "mRNA"; exon_number "5";
NW_027332209.1	Gnomon	exon	9144663	9144844	.	-	.	gene_id "ASPP"; transcript_id "XM_073073560.1"; db_xref "GeneID:140742351"; db_xref "GenBank:XM_073073560.1"; experiment "COORDINATES: polyA evidence [ECO:0006239]"; gene "ASPP"; model_evidence "Supporting evidence includes similarity to: 6 Proteins"; product "Ankyrin-repeat, SH3-domain, and Proline-rich-region containing Protein, transcript variant X5"; transcript_biotype "mRNA"; exon_number "6";
NW_027332209.1	Gnomon	exon	9142638	9142803	.	-	.	gene_id "ASPP"; transcript_id "XM_073073560.1"; db_xref "GeneID:140742351"; db_xref "GenBank:XM_073073560.1"; experiment "COORDINATES: polyA evidence [ECO:0006239]"; gene "ASPP"; model_evidence "Supporting evidence includes similarity to: 6 Proteins"; product "Ankyrin-repeat, SH3-domain, and Proline-rich-region containing Protein, transcript variant X5"; transcript_biotype "mRNA"; exon_number "7";
NW_027332209.1	Gnomon	exon	9141688	9142545	.	-	.	gene_id "ASPP"; transcript_id "XM_073073560.1"; db_xref "GeneID:140742351"; db_xref "GenBank:XM_073073560.1"; experiment "COORDINATES: polyA evidence [ECO:0006239]"; gene "ASPP"; model_evidence "Supporting evidence includes similarity to: 6 Proteins"; product "Ankyrin-repeat, SH3-domain, and Proline-rich-region containing Protein, transcript variant X5"; transcript_biotype "mRNA"; exon_number "8";
NW_027332209.1	Gnomon	exon	9141172	9141540	.	-	.	gene_id "ASPP"; transcript_id "XM_073073560.1"; db_xref "GeneID:140742351"; db_xref "GenBank:XM_073073560.1"; experiment "COORDINATES: polyA evidence [ECO:0006239]"; gene "ASPP"; model_evidence "Supporting evidence includes similarity to: 6 Proteins"; product "Ankyrin-repeat, SH3-domain, and Proline-rich-region containing Protein, transcript variant X5"; transcript_biotype "mRNA"; exon_number "9";
NW_027332209.1	Gnomon	exon	9140424	9141077	.	-	.	gene_id "ASPP"; transcript_id "XM_073073560.1"; db_xref "GeneID:140742351"; db_xref "GenBank:XM_073073560.1"; experiment "COORDINATES: polyA evidence [ECO:0006239]"; gene "ASPP"; model_evidence "Supporting evidence includes similarity to: 6 Proteins"; product "Ankyrin-repeat, SH3-domain, and Proline-rich-region containing Protein, transcript variant X5"; transcript_biotype "mRNA"; exon_number "10";
NW_027332209.1	Gnomon	exon	9140234	9140316	.	-	.	gene_id "ASPP"; transcript_id "XM_073073560.1"; db_xref "GeneID:140742351"; db_xref "GenBank:XM_073073560.1"; experiment "COORDINATES: polyA evidence [ECO:0006239]"; gene "ASPP"; model_evidence "Supporting evidence includes similarity to: 6 Proteins"; product "Ankyrin-repeat, SH3-domain, and Proline-rich-region containing Protein, transcript variant X5"; transcript_biotype "mRNA"; exon_number "11";
NW_027332209.1	Gnomon	exon	9139801	9139916	.	-	.	gene_id "ASPP"; transcript_id "XM_073073560.1"; db_xref "GeneID:140742351"; db_xref "GenBank:XM_073073560.1"; experiment "COORDINATES: polyA evidence [ECO:0006239]"; gene "ASPP"; model_evidence "Supporting evidence includes similarity to: 6 Proteins"; product "Ankyrin-repeat, SH3-domain, and Proline-rich-region containing Protein, transcript variant X5"; transcript_biotype "mRNA"; exon_number "12";
NW_027332209.1	Gnomon	exon	9139439	9139540	.	-	.	gene_id "ASPP"; transcript_id "XM_073073560.1"; db_xref "GeneID:140742351"; db_xref "GenBank:XM_073073560.1"; experiment "COORDINATES: polyA evidence [ECO:0006239]"; gene "ASPP"; model_evidence "Supporting evidence includes similarity to: 6 Proteins"; product "Ankyrin-repeat, SH3-domain, and Proline-rich-region containing Protein, transcript variant X5"; transcript_biotype "mRNA"; exon_number "13";
NW_027332209.1	Gnomon	exon	9138912	9139114	.	-	.	gene_id "ASPP"; transcript_id "XM_073073560.1"; db_xref "GeneID:140742351"; db_xref "GenBank:XM_073073560.1"; experiment "COORDINATES: polyA evidence [ECO:0006239]"; gene "ASPP"; model_evidence "Supporting evidence includes similarity to: 6 Proteins"; product "Ankyrin-repeat, SH3-domain, and Proline-rich-region containing Protein, transcript variant X5"; transcript_biotype "mRNA"; exon_number "14";
NW_027332209.1	Gnomon	exon	9137844	9138183	.	-	.	gene_id "ASPP"; transcript_id "XM_073073560.1"; db_xref "GeneID:140742351"; db_xref "GenBank:XM_073073560.1"; experiment "COORDINATES: polyA evidence [ECO:0006239]"; gene "ASPP"; model_evidence "Supporting evidence includes similarity to: 6 Proteins"; product "Ankyrin-repeat, SH3-domain, and Proline-rich-region containing Protein, transcript variant X5"; transcript_biotype "mRNA"; exon_number "15";
NW_027332209.1	Gnomon	CDS	9373017	9373046	.	-	0	gene_id "ASPP"; transcript_id "XM_073073560.1"; db_xref "GeneID:140742351"; db_xref "GenBank:XP_072929661.1"; gbkey "CDS"; gene "ASPP"; product "apoptosis-stimulating of p53 protein 2 isoform X5"; protein_id "XP_072929661.1"; exon_number "2";
NW_027332209.1	Gnomon	CDS	9186657	9186803	.	-	0	gene_id "ASPP"; transcript_id "XM_073073560.1"; db_xref "GeneID:140742351"; db_xref "GenBank:XP_072929661.1"; gbkey "CDS"; gene "ASPP"; product "apoptosis-stimulating of p53 protein 2 isoform X5"; protein_id "XP_072929661.1"; exon_number "3";
NW_027332209.1	Gnomon	CDS	9173592	9173718	.	-	0	gene_id "ASPP"; transcript_id "XM_073073560.1"; db_xref "GeneID:140742351"; db_xref "GenBank:XP_072929661.1"; gbkey "CDS"; gene "ASPP"; product "apoptosis-stimulating of p53 protein 2 isoform X5"; protein_id "XP_072929661.1"; exon_number "4";
NW_027332209.1	Gnomon	CDS	9154597	9154769	.	-	2	gene_id "ASPP"; transcript_id "XM_073073560.1"; db_xref "GeneID:140742351"; db_xref "GenBank:XP_072929661.1"; gbkey "CDS"; gene "ASPP"; product "apoptosis-stimulating of p53 protein 2 isoform X5"; protein_id "XP_072929661.1"; exon_number "5";
NW_027332209.1	Gnomon	CDS	9144663	9144844	.	-	0	gene_id "ASPP"; transcript_id "XM_073073560.1"; db_xref "GeneID:140742351"; db_xref "GenBank:XP_072929661.1"; gbkey "CDS"; gene "ASPP"; product "apoptosis-stimulating of p53 protein 2 isoform X5"; protein_id "XP_072929661.1"; exon_number "6";
NW_027332209.1	Gnomon	CDS	9142638	9142803	.	-	1	gene_id "ASPP"; transcript_id "XM_073073560.1"; db_xref "GeneID:140742351"; db_xref "GenBank:XP_072929661.1"; gbkey "CDS"; gene "ASPP"; product "apoptosis-stimulating of p53 protein 2 isoform X5"; protein_id "XP_072929661.1"; exon_number "7";
NW_027332209.1	Gnomon	CDS	9141688	9142545	.	-	0	gene_id "ASPP"; transcript_id "XM_073073560.1"; db_xref "GeneID:140742351"; db_xref "GenBank:XP_072929661.1"; gbkey "CDS"; gene "ASPP"; product "apoptosis-stimulating of p53 protein 2 isoform X5"; protein_id "XP_072929661.1"; exon_number "8";
NW_027332209.1	Gnomon	CDS	9141172	9141540	.	-	0	gene_id "ASPP"; transcript_id "XM_073073560.1"; db_xref "GeneID:140742351"; db_xref "GenBank:XP_072929661.1"; gbkey "CDS"; gene "ASPP"; product "apoptosis-stimulating of p53 protein 2 isoform X5"; protein_id "XP_072929661.1"; exon_number "9";
NW_027332209.1	Gnomon	CDS	9140424	9141077	.	-	0	gene_id "ASPP"; transcript_id "XM_073073560.1"; db_xref "GeneID:140742351"; db_xref "GenBank:XP_072929661.1"; gbkey "CDS"; gene "ASPP"; product "apoptosis-stimulating of p53 protein 2 isoform X5"; protein_id "XP_072929661.1"; exon_number "10";
NW_027332209.1	Gnomon	CDS	9140234	9140316	.	-	0	gene_id "ASPP"; transcript_id "XM_073073560.1"; db_xref "GeneID:140742351"; db_xref "GenBank:XP_072929661.1"; gbkey "CDS"; gene "ASPP"; product "apoptosis-stimulating of p53 protein 2 isoform X5"; protein_id "XP_072929661.1"; exon_number "11";
NW_027332209.1	Gnomon	CDS	9139801	9139916	.	-	1	gene_id "ASPP"; transcript_id "XM_073073560.1"; db_xref "GeneID:140742351"; db_xref "GenBank:XP_072929661.1"; gbkey "CDS"; gene "ASPP"; product "apoptosis-stimulating of p53 protein 2 isoform X5"; protein_id "XP_072929661.1"; exon_number "12";
NW_027332209.1	Gnomon	CDS	9139439	9139540	.	-	2	gene_id "ASPP"; transcript_id "XM_073073560.1"; db_xref "GeneID:140742351"; db_xref "GenBank:XP_072929661.1"; gbkey "CDS"; gene "ASPP"; product "apoptosis-stimulating of p53 protein 2 isoform X5"; protein_id "XP_072929661.1"; exon_number "13";
NW_027332209.1	Gnomon	CDS	9138912	9139114	.	-	2	gene_id "ASPP"; transcript_id "XM_073073560.1"; db_xref "GeneID:140742351"; db_xref "GenBank:XP_072929661.1"; gbkey "CDS"; gene "ASPP"; product "apoptosis-stimulating of p53 protein 2 isoform X5"; protein_id "XP_072929661.1"; exon_number "14";
NW_027332209.1	Gnomon	CDS	9138154	9138183	.	-	0	gene_id "ASPP"; transcript_id "XM_073073560.1"; db_xref "GeneID:140742351"; db_xref "GenBank:XP_072929661.1"; gbkey "CDS"; gene "ASPP"; product "apoptosis-stimulating of p53 protein 2 isoform X5"; protein_id "XP_072929661.1"; exon_number "15";
NW_027332209.1	Gnomon	start_codon	9373044	9373046	.	-	0	gene_id "ASPP"; transcript_id "XM_073073560.1"; db_xref "GeneID:140742351"; db_xref "GenBank:XP_072929661.1"; gbkey "CDS"; gene "ASPP"; product "apoptosis-stimulating of p53 protein 2 isoform X5"; protein_id "XP_072929661.1"; exon_number "2";
NW_027332209.1	Gnomon	stop_codon	9138151	9138153	.	-	0	gene_id "ASPP"; transcript_id "XM_073073560.1"; db_xref "GeneID:140742351"; db_xref "GenBank:XP_072929661.1"; gbkey "CDS"; gene "ASPP"; product "apoptosis-stimulating of p53 protein 2 isoform X5"; protein_id "XP_072929661.1"; exon_number "15";
NW_027332209.1	Gnomon	transcript	9137844	9336448	.	-	.	gene_id "ASPP"; transcript_id "XM_073073421.1"; db_xref "GeneID:140742351"; db_xref "GenBank:XM_073073421.1"; experiment "COORDINATES: polyA evidence [ECO:0006239]"; gbkey "mRNA"; gene "ASPP"; model_evidence "Supporting evidence includes similarity to: 8 Proteins"; product "Ankyrin-repeat, SH3-domain, and Proline-rich-region containing Protein, transcript variant X3"; transcript_biotype "mRNA";
NW_027332209.1	Gnomon	exon	9335936	9336448	.	-	.	gene_id "ASPP"; transcript_id "XM_073073421.1"; db_xref "GeneID:140742351"; db_xref "GenBank:XM_073073421.1"; experiment "COORDINATES: polyA evidence [ECO:0006239]"; gene "ASPP"; model_evidence "Supporting evidence includes similarity to: 8 Proteins"; product "Ankyrin-repeat, SH3-domain, and Proline-rich-region containing Protein, transcript variant X3"; transcript_biotype "mRNA"; exon_number "1";
NW_027332209.1	Gnomon	exon	9186657	9186803	.	-	.	gene_id "ASPP"; transcript_id "XM_073073421.1"; db_xref "GeneID:140742351"; db_xref "GenBank:XM_073073421.1"; experiment "COORDINATES: polyA evidence [ECO:0006239]"; gene "ASPP"; model_evidence "Supporting evidence includes similarity to: 8 Proteins"; product "Ankyrin-repeat, SH3-domain, and Proline-rich-region containing Protein, transcript variant X3"; transcript_biotype "mRNA"; exon_number "2";
NW_027332209.1	Gnomon	exon	9173592	9173718	.	-	.	gene_id "ASPP"; transcript_id "XM_073073421.1"; db_xref "GeneID:140742351"; db_xref "GenBank:XM_073073421.1"; experiment "COORDINATES: polyA evidence [ECO:0006239]"; gene "ASPP"; model_evidence "Supporting evidence includes similarity to: 8 Proteins"; product "Ankyrin-repeat, SH3-domain, and Proline-rich-region containing Protein, transcript variant X3"; transcript_biotype "mRNA"; exon_number "3";
NW_027332209.1	Gnomon	exon	9154597	9154769	.	-	.	gene_id "ASPP"; transcript_id "XM_073073421.1"; db_xref "GeneID:140742351"; db_xref "GenBank:XM_073073421.1"; experiment "COORDINATES: polyA evidence [ECO:0006239]"; gene "ASPP"; model_evidence "Supporting evidence includes similarity to: 8 Proteins"; product "Ankyrin-repeat, SH3-domain, and Proline-rich-region containing Protein, transcript variant X3"; transcript_biotype "mRNA"; exon_number "4";
NW_027332209.1	Gnomon	exon	9144663	9144844	.	-	.	gene_id "ASPP"; transcript_id "XM_073073421.1"; db_xref "GeneID:140742351"; db_xref "GenBank:XM_073073421.1"; experiment "COORDINATES: polyA evidence [ECO:0006239]"; gene "ASPP"; model_evidence "Supporting evidence includes similarity to: 8 Proteins"; product "Ankyrin-repeat, SH3-domain, and Proline-rich-region containing Protein, transcript variant X3"; transcript_biotype "mRNA"; exon_number "5";
NW_027332209.1	Gnomon	exon	9142638	9142803	.	-	.	gene_id "ASPP"; transcript_id "XM_073073421.1"; db_xref "GeneID:140742351"; db_xref "GenBank:XM_073073421.1"; experiment "COORDINATES: polyA evidence [ECO:0006239]"; gene "ASPP"; model_evidence "Supporting evidence includes similarity to: 8 Proteins"; product "Ankyrin-repeat, SH3-domain, and Proline-rich-region containing Protein, transcript variant X3"; transcript_biotype "mRNA"; exon_number "6";
NW_027332209.1	Gnomon	exon	9141688	9142545	.	-	.	gene_id "ASPP"; transcript_id "XM_073073421.1"; db_xref "GeneID:140742351"; db_xref "GenBank:XM_073073421.1"; experiment "COORDINATES: polyA evidence [ECO:0006239]"; gene "ASPP"; model_evidence "Supporting evidence includes similarity to: 8 Proteins"; product "Ankyrin-repeat, SH3-domain, and Proline-rich-region containing Protein, transcript variant X3"; transcript_biotype "mRNA"; exon_number "7";
NW_027332209.1	Gnomon	exon	9141172	9141540	.	-	.	gene_id "ASPP"; transcript_id "XM_073073421.1"; db_xref "GeneID:140742351"; db_xref "GenBank:XM_073073421.1"; experiment "COORDINATES: polyA evidence [ECO:0006239]"; gene "ASPP"; model_evidence "Supporting evidence includes similarity to: 8 Proteins"; product "Ankyrin-repeat, SH3-domain, and Proline-rich-region containing Protein, transcript variant X3"; transcript_biotype "mRNA"; exon_number "8";
NW_027332209.1	Gnomon	exon	9140424	9141077	.	-	.	gene_id "ASPP"; transcript_id "XM_073073421.1"; db_xref "GeneID:140742351"; db_xref "GenBank:XM_073073421.1"; experiment "COORDINATES: polyA evidence [ECO:0006239]"; gene "ASPP"; model_evidence "Supporting evidence includes similarity to: 8 Proteins"; product "Ankyrin-repeat, SH3-domain, and Proline-rich-region containing Protein, transcript variant X3"; transcript_biotype "mRNA"; exon_number "9";
NW_027332209.1	Gnomon	exon	9140234	9140316	.	-	.	gene_id "ASPP"; transcript_id "XM_073073421.1"; db_xref "GeneID:140742351"; db_xref "GenBank:XM_073073421.1"; experiment "COORDINATES: polyA evidence [ECO:0006239]"; gene "ASPP"; model_evidence "Supporting evidence includes similarity to: 8 Proteins"; product "Ankyrin-repeat, SH3-domain, and Proline-rich-region containing Protein, transcript variant X3"; transcript_biotype "mRNA"; exon_number "10";
NW_027332209.1	Gnomon	exon	9139801	9139916	.	-	.	gene_id "ASPP"; transcript_id "XM_073073421.1"; db_xref "GeneID:140742351"; db_xref "GenBank:XM_073073421.1"; experiment "COORDINATES: polyA evidence [ECO:0006239]"; gene "ASPP"; model_evidence "Supporting evidence includes similarity to: 8 Proteins"; product "Ankyrin-repeat, SH3-domain, and Proline-rich-region containing Protein, transcript variant X3"; transcript_biotype "mRNA"; exon_number "11";
NW_027332209.1	Gnomon	exon	9139439	9139540	.	-	.	gene_id "ASPP"; transcript_id "XM_073073421.1"; db_xref "GeneID:140742351"; db_xref "GenBank:XM_073073421.1"; experiment "COORDINATES: polyA evidence [ECO:0006239]"; gene "ASPP"; model_evidence "Supporting evidence includes similarity to: 8 Proteins"; product "Ankyrin-repeat, SH3-domain, and Proline-rich-region containing Protein, transcript variant X3"; transcript_biotype "mRNA"; exon_number "12";
NW_027332209.1	Gnomon	exon	9138912	9139114	.	-	.	gene_id "ASPP"; transcript_id "XM_073073421.1"; db_xref "GeneID:140742351"; db_xref "GenBank:XM_073073421.1"; experiment "COORDINATES: polyA evidence [ECO:0006239]"; gene "ASPP"; model_evidence "Supporting evidence includes similarity to: 8 Proteins"; product "Ankyrin-repeat, SH3-domain, and Proline-rich-region containing Protein, transcript variant X3"; transcript_biotype "mRNA"; exon_number "13";
NW_027332209.1	Gnomon	exon	9137844	9138183	.	-	.	gene_id "ASPP"; transcript_id "XM_073073421.1"; db_xref "GeneID:140742351"; db_xref "GenBank:XM_073073421.1"; experiment "COORDINATES: polyA evidence [ECO:0006239]"; gene "ASPP"; model_evidence "Supporting evidence includes similarity to: 8 Proteins"; product "Ankyrin-repeat, SH3-domain, and Proline-rich-region containing Protein, transcript variant X3"; transcript_biotype "mRNA"; exon_number "14";
NW_027332209.1	Gnomon	CDS	9335936	9336382	.	-	0	gene_id "ASPP"; transcript_id "XM_073073421.1"; db_xref "GeneID:140742351"; db_xref "GenBank:XP_072929522.1"; gbkey "CDS"; gene "ASPP"; product "apoptosis-stimulating of p53 protein 2 isoform X3"; protein_id "XP_072929522.1"; exon_number "1";
NW_027332209.1	Gnomon	CDS	9186657	9186803	.	-	0	gene_id "ASPP"; transcript_id "XM_073073421.1"; db_xref "GeneID:140742351"; db_xref "GenBank:XP_072929522.1"; gbkey "CDS"; gene "ASPP"; product "apoptosis-stimulating of p53 protein 2 isoform X3"; protein_id "XP_072929522.1"; exon_number "2";
NW_027332209.1	Gnomon	CDS	9173592	9173718	.	-	0	gene_id "ASPP"; transcript_id "XM_073073421.1"; db_xref "GeneID:140742351"; db_xref "GenBank:XP_072929522.1"; gbkey "CDS"; gene "ASPP"; product "apoptosis-stimulating of p53 protein 2 isoform X3"; protein_id "XP_072929522.1"; exon_number "3";
NW_027332209.1	Gnomon	CDS	9154597	9154769	.	-	2	gene_id "ASPP"; transcript_id "XM_073073421.1"; db_xref "GeneID:140742351"; db_xref "GenBank:XP_072929522.1"; gbkey "CDS"; gene "ASPP"; product "apoptosis-stimulating of p53 protein 2 isoform X3"; protein_id "XP_072929522.1"; exon_number "4";
NW_027332209.1	Gnomon	CDS	9144663	9144844	.	-	0	gene_id "ASPP"; transcript_id "XM_073073421.1"; db_xref "GeneID:140742351"; db_xref "GenBank:XP_072929522.1"; gbkey "CDS"; gene "ASPP"; product "apoptosis-stimulating of p53 protein 2 isoform X3"; protein_id "XP_072929522.1"; exon_number "5";
NW_027332209.1	Gnomon	CDS	9142638	9142803	.	-	1	gene_id "ASPP"; transcript_id "XM_073073421.1"; db_xref "GeneID:140742351"; db_xref "GenBank:XP_072929522.1"; gbkey "CDS"; gene "ASPP"; product "apoptosis-stimulating of p53 protein 2 isoform X3"; protein_id "XP_072929522.1"; exon_number "6";
NW_027332209.1	Gnomon	CDS	9141688	9142545	.	-	0	gene_id "ASPP"; transcript_id "XM_073073421.1"; db_xref "GeneID:140742351"; db_xref "GenBank:XP_072929522.1"; gbkey "CDS"; gene "ASPP"; product "apoptosis-stimulating of p53 protein 2 isoform X3"; protein_id "XP_072929522.1"; exon_number "7";
NW_027332209.1	Gnomon	CDS	9141172	9141540	.	-	0	gene_id "ASPP"; transcript_id "XM_073073421.1"; db_xref "GeneID:140742351"; db_xref "GenBank:XP_072929522.1"; gbkey "CDS"; gene "ASPP"; product "apoptosis-stimulating of p53 protein 2 isoform X3"; protein_id "XP_072929522.1"; exon_number "8";
NW_027332209.1	Gnomon	CDS	9140424	9141077	.	-	0	gene_id "ASPP"; transcript_id "XM_073073421.1"; db_xref "GeneID:140742351"; db_xref "GenBank:XP_072929522.1"; gbkey "CDS"; gene "ASPP"; product "apoptosis-stimulating of p53 protein 2 isoform X3"; protein_id "XP_072929522.1"; exon_number "9";
NW_027332209.1	Gnomon	CDS	9140234	9140316	.	-	0	gene_id "ASPP"; transcript_id "XM_073073421.1"; db_xref "GeneID:140742351"; db_xref "GenBank:XP_072929522.1"; gbkey "CDS"; gene "ASPP"; product "apoptosis-stimulating of p53 protein 2 isoform X3"; protein_id "XP_072929522.1"; exon_number "10";
NW_027332209.1	Gnomon	CDS	9139801	9139916	.	-	1	gene_id "ASPP"; transcript_id "XM_073073421.1"; db_xref "GeneID:140742351"; db_xref "GenBank:XP_072929522.1"; gbkey "CDS"; gene "ASPP"; product "apoptosis-stimulating of p53 protein 2 isoform X3"; protein_id "XP_072929522.1"; exon_number "11";
NW_027332209.1	Gnomon	CDS	9139439	9139540	.	-	2	gene_id "ASPP"; transcript_id "XM_073073421.1"; db_xref "GeneID:140742351"; db_xref "GenBank:XP_072929522.1"; gbkey "CDS"; gene "ASPP"; product "apoptosis-stimulating of p53 protein 2 isoform X3"; protein_id "XP_072929522.1"; exon_number "12";
NW_027332209.1	Gnomon	CDS	9138912	9139114	.	-	2	gene_id "ASPP"; transcript_id "XM_073073421.1"; db_xref "GeneID:140742351"; db_xref "GenBank:XP_072929522.1"; gbkey "CDS"; gene "ASPP"; product "apoptosis-stimulating of p53 protein 2 isoform X3"; protein_id "XP_072929522.1"; exon_number "13";
NW_027332209.1	Gnomon	CDS	9138154	9138183	.	-	0	gene_id "ASPP"; transcript_id "XM_073073421.1"; db_xref "GeneID:140742351"; db_xref "GenBank:XP_072929522.1"; gbkey "CDS"; gene "ASPP"; product "apoptosis-stimulating of p53 protein 2 isoform X3"; protein_id "XP_072929522.1"; exon_number "14";
NW_027332209.1	Gnomon	start_codon	9336380	9336382	.	-	0	gene_id "ASPP"; transcript_id "XM_073073421.1"; db_xref "GeneID:140742351"; db_xref "GenBank:XP_072929522.1"; gbkey "CDS"; gene "ASPP"; product "apoptosis-stimulating of p53 protein 2 isoform X3"; protein_id "XP_072929522.1"; exon_number "1";
NW_027332209.1	Gnomon	stop_codon	9138151	9138153	.	-	0	gene_id "ASPP"; transcript_id "XM_073073421.1"; db_xref "GeneID:140742351"; db_xref "GenBank:XP_072929522.1"; gbkey "CDS"; gene "ASPP"; product "apoptosis-stimulating of p53 protein 2 isoform X3"; protein_id "XP_072929522.1"; exon_number "14";
NW_027332209.1	Gnomon	transcript	9137844	9225358	.	-	.	gene_id "ASPP"; transcript_id "XM_073073379.1"; db_xref "GeneID:140742351"; db_xref "GenBank:XM_073073379.1"; experiment "COORDINATES: polyA evidence [ECO:0006239]"; gbkey "mRNA"; gene "ASPP"; model_evidence "Supporting evidence includes similarity to: 3 Proteins"; product "Ankyrin-repeat, SH3-domain, and Proline-rich-region containing Protein, transcript variant X2"; transcript_biotype "mRNA";
NW_027332209.1	Gnomon	exon	9224594	9225358	.	-	.	gene_id "ASPP"; transcript_id "XM_073073379.1"; db_xref "GeneID:140742351"; db_xref "GenBank:XM_073073379.1"; experiment "COORDINATES: polyA evidence [ECO:0006239]"; gene "ASPP"; model_evidence "Supporting evidence includes similarity to: 3 Proteins"; product "Ankyrin-repeat, SH3-domain, and Proline-rich-region containing Protein, transcript variant X2"; transcript_biotype "mRNA"; exon_number "1";
NW_027332209.1	Gnomon	exon	9186657	9186803	.	-	.	gene_id "ASPP"; transcript_id "XM_073073379.1"; db_xref "GeneID:140742351"; db_xref "GenBank:XM_073073379.1"; experiment "COORDINATES: polyA evidence [ECO:0006239]"; gene "ASPP"; model_evidence "Supporting evidence includes similarity to: 3 Proteins"; product "Ankyrin-repeat, SH3-domain, and Proline-rich-region containing Protein, transcript variant X2"; transcript_biotype "mRNA"; exon_number "2";
NW_027332209.1	Gnomon	exon	9173592	9173718	.	-	.	gene_id "ASPP"; transcript_id "XM_073073379.1"; db_xref "GeneID:140742351"; db_xref "GenBank:XM_073073379.1"; experiment "COORDINATES: polyA evidence [ECO:0006239]"; gene "ASPP"; model_evidence "Supporting evidence includes similarity to: 3 Proteins"; product "Ankyrin-repeat, SH3-domain, and Proline-rich-region containing Protein, transcript variant X2"; transcript_biotype "mRNA"; exon_number "3";
NW_027332209.1	Gnomon	exon	9154597	9154769	.	-	.	gene_id "ASPP"; transcript_id "XM_073073379.1"; db_xref "GeneID:140742351"; db_xref "GenBank:XM_073073379.1"; experiment "COORDINATES: polyA evidence [ECO:0006239]"; gene "ASPP"; model_evidence "Supporting evidence includes similarity to: 3 Proteins"; product "Ankyrin-repeat, SH3-domain, and Proline-rich-region containing Protein, transcript variant X2"; transcript_biotype "mRNA"; exon_number "4";
NW_027332209.1	Gnomon	exon	9144663	9144844	.	-	.	gene_id "ASPP"; transcript_id "XM_073073379.1"; db_xref "GeneID:140742351"; db_xref "GenBank:XM_073073379.1"; experiment "COORDINATES: polyA evidence [ECO:0006239]"; gene "ASPP"; model_evidence "Supporting evidence includes similarity to: 3 Proteins"; product "Ankyrin-repeat, SH3-domain, and Proline-rich-region containing Protein, transcript variant X2"; transcript_biotype "mRNA"; exon_number "5";
NW_027332209.1	Gnomon	exon	9142638	9142803	.	-	.	gene_id "ASPP"; transcript_id "XM_073073379.1"; db_xref "GeneID:140742351"; db_xref "GenBank:XM_073073379.1"; experiment "COORDINATES: polyA evidence [ECO:0006239]"; gene "ASPP"; model_evidence "Supporting evidence includes similarity to: 3 Proteins"; product "Ankyrin-repeat, SH3-domain, and Proline-rich-region containing Protein, transcript variant X2"; transcript_biotype "mRNA"; exon_number "6";
NW_027332209.1	Gnomon	exon	9141688	9142545	.	-	.	gene_id "ASPP"; transcript_id "XM_073073379.1"; db_xref "GeneID:140742351"; db_xref "GenBank:XM_073073379.1"; experiment "COORDINATES: polyA evidence [ECO:0006239]"; gene "ASPP"; model_evidence "Supporting evidence includes similarity to: 3 Proteins"; product "Ankyrin-repeat, SH3-domain, and Proline-rich-region containing Protein, transcript variant X2"; transcript_biotype "mRNA"; exon_number "7";
NW_027332209.1	Gnomon	exon	9141172	9141360	.	-	.	gene_id "ASPP"; transcript_id "XM_073073379.1"; db_xref "GeneID:140742351"; db_xref "GenBank:XM_073073379.1"; experiment "COORDINATES: polyA evidence [ECO:0006239]"; gene "ASPP"; model_evidence "Supporting evidence includes similarity to: 3 Proteins"; product "Ankyrin-repeat, SH3-domain, and Proline-rich-region containing Protein, transcript variant X2"; transcript_biotype "mRNA"; exon_number "8";
NW_027332209.1	Gnomon	exon	9140424	9141077	.	-	.	gene_id "ASPP"; transcript_id "XM_073073379.1"; db_xref "GeneID:140742351"; db_xref "GenBank:XM_073073379.1"; experiment "COORDINATES: polyA evidence [ECO:0006239]"; gene "ASPP"; model_evidence "Supporting evidence includes similarity to: 3 Proteins"; product "Ankyrin-repeat, SH3-domain, and Proline-rich-region containing Protein, transcript variant X2"; transcript_biotype "mRNA"; exon_number "9";
NW_027332209.1	Gnomon	exon	9140234	9140316	.	-	.	gene_id "ASPP"; transcript_id "XM_073073379.1"; db_xref "GeneID:140742351"; db_xref "GenBank:XM_073073379.1"; experiment "COORDINATES: polyA evidence [ECO:0006239]"; gene "ASPP"; model_evidence "Supporting evidence includes similarity to: 3 Proteins"; product "Ankyrin-repeat, SH3-domain, and Proline-rich-region containing Protein, transcript variant X2"; transcript_biotype "mRNA"; exon_number "10";
NW_027332209.1	Gnomon	exon	9139801	9139916	.	-	.	gene_id "ASPP"; transcript_id "XM_073073379.1"; db_xref "GeneID:140742351"; db_xref "GenBank:XM_073073379.1"; experiment "COORDINATES: polyA evidence [ECO:0006239]"; gene "ASPP"; model_evidence "Supporting evidence includes similarity to: 3 Proteins"; product "Ankyrin-repeat, SH3-domain, and Proline-rich-region containing Protein, transcript variant X2"; transcript_biotype "mRNA"; exon_number "11";
NW_027332209.1	Gnomon	exon	9139439	9139540	.	-	.	gene_id "ASPP"; transcript_id "XM_073073379.1"; db_xref "GeneID:140742351"; db_xref "GenBank:XM_073073379.1"; experiment "COORDINATES: polyA evidence [ECO:0006239]"; gene "ASPP"; model_evidence "Supporting evidence includes similarity to: 3 Proteins"; product "Ankyrin-repeat, SH3-domain, and Proline-rich-region containing Protein, transcript variant X2"; transcript_biotype "mRNA"; exon_number "12";
NW_027332209.1	Gnomon	exon	9138912	9139114	.	-	.	gene_id "ASPP"; transcript_id "XM_073073379.1"; db_xref "GeneID:140742351"; db_xref "GenBank:XM_073073379.1"; experiment "COORDINATES: polyA evidence [ECO:0006239]"; gene "ASPP"; model_evidence "Supporting evidence includes similarity to: 3 Proteins"; product "Ankyrin-repeat, SH3-domain, and Proline-rich-region containing Protein, transcript variant X2"; transcript_biotype "mRNA"; exon_number "13";
NW_027332209.1	Gnomon	exon	9137844	9138183	.	-	.	gene_id "ASPP"; transcript_id "XM_073073379.1"; db_xref "GeneID:140742351"; db_xref "GenBank:XM_073073379.1"; experiment "COORDINATES: polyA evidence [ECO:0006239]"; gene "ASPP"; model_evidence "Supporting evidence includes similarity to: 3 Proteins"; product "Ankyrin-repeat, SH3-domain, and Proline-rich-region containing Protein, transcript variant X2"; transcript_biotype "mRNA"; exon_number "14";
NW_027332209.1	Gnomon	CDS	9224594	9225292	.	-	0	gene_id "ASPP"; transcript_id "XM_073073379.1"; db_xref "GeneID:140742351"; db_xref "GenBank:XP_072929480.1"; gbkey "CDS"; gene "ASPP"; product "apoptosis-stimulating of p53 protein 2 isoform X2"; protein_id "XP_072929480.1"; exon_number "1";
NW_027332209.1	Gnomon	CDS	9186657	9186803	.	-	0	gene_id "ASPP"; transcript_id "XM_073073379.1"; db_xref "GeneID:140742351"; db_xref "GenBank:XP_072929480.1"; gbkey "CDS"; gene "ASPP"; product "apoptosis-stimulating of p53 protein 2 isoform X2"; protein_id "XP_072929480.1"; exon_number "2";
NW_027332209.1	Gnomon	CDS	9173592	9173718	.	-	0	gene_id "ASPP"; transcript_id "XM_073073379.1"; db_xref "GeneID:140742351"; db_xref "GenBank:XP_072929480.1"; gbkey "CDS"; gene "ASPP"; product "apoptosis-stimulating of p53 protein 2 isoform X2"; protein_id "XP_072929480.1"; exon_number "3";
NW_027332209.1	Gnomon	CDS	9154597	9154769	.	-	2	gene_id "ASPP"; transcript_id "XM_073073379.1"; db_xref "GeneID:140742351"; db_xref "GenBank:XP_072929480.1"; gbkey "CDS"; gene "ASPP"; product "apoptosis-stimulating of p53 protein 2 isoform X2"; protein_id "XP_072929480.1"; exon_number "4";
NW_027332209.1	Gnomon	CDS	9144663	9144844	.	-	0	gene_id "ASPP"; transcript_id "XM_073073379.1"; db_xref "GeneID:140742351"; db_xref "GenBank:XP_072929480.1"; gbkey "CDS"; gene "ASPP"; product "apoptosis-stimulating of p53 protein 2 isoform X2"; protein_id "XP_072929480.1"; exon_number "5";
NW_027332209.1	Gnomon	CDS	9142638	9142803	.	-	1	gene_id "ASPP"; transcript_id "XM_073073379.1"; db_xref "GeneID:140742351"; db_xref "GenBank:XP_072929480.1"; gbkey "CDS"; gene "ASPP"; product "apoptosis-stimulating of p53 protein 2 isoform X2"; protein_id "XP_072929480.1"; exon_number "6";
NW_027332209.1	Gnomon	CDS	9141688	9142545	.	-	0	gene_id "ASPP"; transcript_id "XM_073073379.1"; db_xref "GeneID:140742351"; db_xref "GenBank:XP_072929480.1"; gbkey "CDS"; gene "ASPP"; product "apoptosis-stimulating of p53 protein 2 isoform X2"; protein_id "XP_072929480.1"; exon_number "7";
NW_027332209.1	Gnomon	CDS	9141172	9141360	.	-	0	gene_id "ASPP"; transcript_id "XM_073073379.1"; db_xref "GeneID:140742351"; db_xref "GenBank:XP_072929480.1"; gbkey "CDS"; gene "ASPP"; product "apoptosis-stimulating of p53 protein 2 isoform X2"; protein_id "XP_072929480.1"; exon_number "8";
NW_027332209.1	Gnomon	CDS	9140424	9141077	.	-	0	gene_id "ASPP"; transcript_id "XM_073073379.1"; db_xref "GeneID:140742351"; db_xref "GenBank:XP_072929480.1"; gbkey "CDS"; gene "ASPP"; product "apoptosis-stimulating of p53 protein 2 isoform X2"; protein_id "XP_072929480.1"; exon_number "9";
NW_027332209.1	Gnomon	CDS	9140234	9140316	.	-	0	gene_id "ASPP"; transcript_id "XM_073073379.1"; db_xref "GeneID:140742351"; db_xref "GenBank:XP_072929480.1"; gbkey "CDS"; gene "ASPP"; product "apoptosis-stimulating of p53 protein 2 isoform X2"; protein_id "XP_072929480.1"; exon_number "10";
NW_027332209.1	Gnomon	CDS	9139801	9139916	.	-	1	gene_id "ASPP"; transcript_id "XM_073073379.1"; db_xref "GeneID:140742351"; db_xref "GenBank:XP_072929480.1"; gbkey "CDS"; gene "ASPP"; product "apoptosis-stimulating of p53 protein 2 isoform X2"; protein_id "XP_072929480.1"; exon_number "11";
NW_027332209.1	Gnomon	CDS	9139439	9139540	.	-	2	gene_id "ASPP"; transcript_id "XM_073073379.1"; db_xref "GeneID:140742351"; db_xref "GenBank:XP_072929480.1"; gbkey "CDS"; gene "ASPP"; product "apoptosis-stimulating of p53 protein 2 isoform X2"; protein_id "XP_072929480.1"; exon_number "12";
NW_027332209.1	Gnomon	CDS	9138912	9139114	.	-	2	gene_id "ASPP"; transcript_id "XM_073073379.1"; db_xref "GeneID:140742351"; db_xref "GenBank:XP_072929480.1"; gbkey "CDS"; gene "ASPP"; product "apoptosis-stimulating of p53 protein 2 isoform X2"; protein_id "XP_072929480.1"; exon_number "13";
NW_027332209.1	Gnomon	CDS	9138154	9138183	.	-	0	gene_id "ASPP"; transcript_id "XM_073073379.1"; db_xref "GeneID:140742351"; db_xref "GenBank:XP_072929480.1"; gbkey "CDS"; gene "ASPP"; product "apoptosis-stimulating of p53 protein 2 isoform X2"; protein_id "XP_072929480.1"; exon_number "14";
NW_027332209.1	Gnomon	start_codon	9225290	9225292	.	-	0	gene_id "ASPP"; transcript_id "XM_073073379.1"; db_xref "GeneID:140742351"; db_xref "GenBank:XP_072929480.1"; gbkey "CDS"; gene "ASPP"; product "apoptosis-stimulating of p53 protein 2 isoform X2"; protein_id "XP_072929480.1"; exon_number "1";
NW_027332209.1	Gnomon	stop_codon	9138151	9138153	.	-	0	gene_id "ASPP"; transcript_id "XM_073073379.1"; db_xref "GeneID:140742351"; db_xref "GenBank:XP_072929480.1"; gbkey "CDS"; gene "ASPP"; product "apoptosis-stimulating of p53 protein 2 isoform X2"; protein_id "XP_072929480.1"; exon_number "14";
NW_027332209.1	Gnomon	transcript	9137844	9225258	.	-	.	gene_id "ASPP"; transcript_id "XM_073073299.1"; db_xref "GeneID:140742351"; db_xref "GenBank:XM_073073299.1"; experiment "COORDINATES: polyA evidence [ECO:0006239]"; gbkey "mRNA"; gene "ASPP"; model_evidence "Supporting evidence includes similarity to: 6 Proteins"; product "Ankyrin-repeat, SH3-domain, and Proline-rich-region containing Protein, transcript variant X1"; transcript_biotype "mRNA";
NW_027332209.1	Gnomon	exon	9224594	9225258	.	-	.	gene_id "ASPP"; transcript_id "XM_073073299.1"; db_xref "GeneID:140742351"; db_xref "GenBank:XM_073073299.1"; experiment "COORDINATES: polyA evidence [ECO:0006239]"; gene "ASPP"; model_evidence "Supporting evidence includes similarity to: 6 Proteins"; product "Ankyrin-repeat, SH3-domain, and Proline-rich-region containing Protein, transcript variant X1"; transcript_biotype "mRNA"; exon_number "1";
NW_027332209.1	Gnomon	exon	9186657	9186803	.	-	.	gene_id "ASPP"; transcript_id "XM_073073299.1"; db_xref "GeneID:140742351"; db_xref "GenBank:XM_073073299.1"; experiment "COORDINATES: polyA evidence [ECO:0006239]"; gene "ASPP"; model_evidence "Supporting evidence includes similarity to: 6 Proteins"; product "Ankyrin-repeat, SH3-domain, and Proline-rich-region containing Protein, transcript variant X1"; transcript_biotype "mRNA"; exon_number "2";
NW_027332209.1	Gnomon	exon	9173592	9173718	.	-	.	gene_id "ASPP"; transcript_id "XM_073073299.1"; db_xref "GeneID:140742351"; db_xref "GenBank:XM_073073299.1"; experiment "COORDINATES: polyA evidence [ECO:0006239]"; gene "ASPP"; model_evidence "Supporting evidence includes similarity to: 6 Proteins"; product "Ankyrin-repeat, SH3-domain, and Proline-rich-region containing Protein, transcript variant X1"; transcript_biotype "mRNA"; exon_number "3";
NW_027332209.1	Gnomon	exon	9154597	9154769	.	-	.	gene_id "ASPP"; transcript_id "XM_073073299.1"; db_xref "GeneID:140742351"; db_xref "GenBank:XM_073073299.1"; experiment "COORDINATES: polyA evidence [ECO:0006239]"; gene "ASPP"; model_evidence "Supporting evidence includes similarity to: 6 Proteins"; product "Ankyrin-repeat, SH3-domain, and Proline-rich-region containing Protein, transcript variant X1"; transcript_biotype "mRNA"; exon_number "4";
NW_027332209.1	Gnomon	exon	9144663	9144844	.	-	.	gene_id "ASPP"; transcript_id "XM_073073299.1"; db_xref "GeneID:140742351"; db_xref "GenBank:XM_073073299.1"; experiment "COORDINATES: polyA evidence [ECO:0006239]"; gene "ASPP"; model_evidence "Supporting evidence includes similarity to: 6 Proteins"; product "Ankyrin-repeat, SH3-domain, and Proline-rich-region containing Protein, transcript variant X1"; transcript_biotype "mRNA"; exon_number "5";
NW_027332209.1	Gnomon	exon	9142638	9142803	.	-	.	gene_id "ASPP"; transcript_id "XM_073073299.1"; db_xref "GeneID:140742351"; db_xref "GenBank:XM_073073299.1"; experiment "COORDINATES: polyA evidence [ECO:0006239]"; gene "ASPP"; model_evidence "Supporting evidence includes similarity to: 6 Proteins"; product "Ankyrin-repeat, SH3-domain, and Proline-rich-region containing Protein, transcript variant X1"; transcript_biotype "mRNA"; exon_number "6";
NW_027332209.1	Gnomon	exon	9141688	9142545	.	-	.	gene_id "ASPP"; transcript_id "XM_073073299.1"; db_xref "GeneID:140742351"; db_xref "GenBank:XM_073073299.1"; experiment "COORDINATES: polyA evidence [ECO:0006239]"; gene "ASPP"; model_evidence "Supporting evidence includes similarity to: 6 Proteins"; product "Ankyrin-repeat, SH3-domain, and Proline-rich-region containing Protein, transcript variant X1"; transcript_biotype "mRNA"; exon_number "7";
NW_027332209.1	Gnomon	exon	9141172	9141540	.	-	.	gene_id "ASPP"; transcript_id "XM_073073299.1"; db_xref "GeneID:140742351"; db_xref "GenBank:XM_073073299.1"; experiment "COORDINATES: polyA evidence [ECO:0006239]"; gene "ASPP"; model_evidence "Supporting evidence includes similarity to: 6 Proteins"; product "Ankyrin-repeat, SH3-domain, and Proline-rich-region containing Protein, transcript variant X1"; transcript_biotype "mRNA"; exon_number "8";
NW_027332209.1	Gnomon	exon	9140424	9141077	.	-	.	gene_id "ASPP"; transcript_id "XM_073073299.1"; db_xref "GeneID:140742351"; db_xref "GenBank:XM_073073299.1"; experiment "COORDINATES: polyA evidence [ECO:0006239]"; gene "ASPP"; model_evidence "Supporting evidence includes similarity to: 6 Proteins"; product "Ankyrin-repeat, SH3-domain, and Proline-rich-region containing Protein, transcript variant X1"; transcript_biotype "mRNA"; exon_number "9";
NW_027332209.1	Gnomon	exon	9140234	9140316	.	-	.	gene_id "ASPP"; transcript_id "XM_073073299.1"; db_xref "GeneID:140742351"; db_xref "GenBank:XM_073073299.1"; experiment "COORDINATES: polyA evidence [ECO:0006239]"; gene "ASPP"; model_evidence "Supporting evidence includes similarity to: 6 Proteins"; product "Ankyrin-repeat, SH3-domain, and Proline-rich-region containing Protein, transcript variant X1"; transcript_biotype "mRNA"; exon_number "10";
NW_027332209.1	Gnomon	exon	9139801	9139916	.	-	.	gene_id "ASPP"; transcript_id "XM_073073299.1"; db_xref "GeneID:140742351"; db_xref "GenBank:XM_073073299.1"; experiment "COORDINATES: polyA evidence [ECO:0006239]"; gene "ASPP"; model_evidence "Supporting evidence includes similarity to: 6 Proteins"; product "Ankyrin-repeat, SH3-domain, and Proline-rich-region containing Protein, transcript variant X1"; transcript_biotype "mRNA"; exon_number "11";
NW_027332209.1	Gnomon	exon	9139439	9139540	.	-	.	gene_id "ASPP"; transcript_id "XM_073073299.1"; db_xref "GeneID:140742351"; db_xref "GenBank:XM_073073299.1"; experiment "COORDINATES: polyA evidence [ECO:0006239]"; gene "ASPP"; model_evidence "Supporting evidence includes similarity to: 6 Proteins"; product "Ankyrin-repeat, SH3-domain, and Proline-rich-region containing Protein, transcript variant X1"; transcript_biotype "mRNA"; exon_number "12";
NW_027332209.1	Gnomon	exon	9138912	9139114	.	-	.	gene_id "ASPP"; transcript_id "XM_073073299.1"; db_xref "GeneID:140742351"; db_xref "GenBank:XM_073073299.1"; experiment "COORDINATES: polyA evidence [ECO:0006239]"; gene "ASPP"; model_evidence "Supporting evidence includes similarity to: 6 Proteins"; product "Ankyrin-repeat, SH3-domain, and Proline-rich-region containing Protein, transcript variant X1"; transcript_biotype "mRNA"; exon_number "13";
NW_027332209.1	Gnomon	exon	9137844	9138183	.	-	.	gene_id "ASPP"; transcript_id "XM_073073299.1"; db_xref "GeneID:140742351"; db_xref "GenBank:XM_073073299.1"; experiment "COORDINATES: polyA evidence [ECO:0006239]"; gene "ASPP"; model_evidence "Supporting evidence includes similarity to: 6 Proteins"; product "Ankyrin-repeat, SH3-domain, and Proline-rich-region containing Protein, transcript variant X1"; transcript_biotype "mRNA"; exon_number "14";
NW_027332209.1	Gnomon	CDS	9224594	9225226	.	-	0	gene_id "ASPP"; transcript_id "XM_073073299.1"; db_xref "GeneID:140742351"; db_xref "GenBank:XP_072929400.1"; gbkey "CDS"; gene "ASPP"; product "apoptosis-stimulating of p53 protein 2 isoform X1"; protein_id "XP_072929400.1"; exon_number "1";
NW_027332209.1	Gnomon	CDS	9186657	9186803	.	-	0	gene_id "ASPP"; transcript_id "XM_073073299.1"; db_xref "GeneID:140742351"; db_xref "GenBank:XP_072929400.1"; gbkey "CDS"; gene "ASPP"; product "apoptosis-stimulating of p53 protein 2 isoform X1"; protein_id "XP_072929400.1"; exon_number "2";
NW_027332209.1	Gnomon	CDS	9173592	9173718	.	-	0	gene_id "ASPP"; transcript_id "XM_073073299.1"; db_xref "GeneID:140742351"; db_xref "GenBank:XP_072929400.1"; gbkey "CDS"; gene "ASPP"; product "apoptosis-stimulating of p53 protein 2 isoform X1"; protein_id "XP_072929400.1"; exon_number "3";
NW_027332209.1	Gnomon	CDS	9154597	9154769	.	-	2	gene_id "ASPP"; transcript_id "XM_073073299.1"; db_xref "GeneID:140742351"; db_xref "GenBank:XP_072929400.1"; gbkey "CDS"; gene "ASPP"; product "apoptosis-stimulating of p53 protein 2 isoform X1"; protein_id "XP_072929400.1"; exon_number "4";
NW_027332209.1	Gnomon	CDS	9144663	9144844	.	-	0	gene_id "ASPP"; transcript_id "XM_073073299.1"; db_xref "GeneID:140742351"; db_xref "GenBank:XP_072929400.1"; gbkey "CDS"; gene "ASPP"; product "apoptosis-stimulating of p53 protein 2 isoform X1"; protein_id "XP_072929400.1"; exon_number "5";
NW_027332209.1	Gnomon	CDS	9142638	9142803	.	-	1	gene_id "ASPP"; transcript_id "XM_073073299.1"; db_xref "GeneID:140742351"; db_xref "GenBank:XP_072929400.1"; gbkey "CDS"; gene "ASPP"; product "apoptosis-stimulating of p53 protein 2 isoform X1"; protein_id "XP_072929400.1"; exon_number "6";
NW_027332209.1	Gnomon	CDS	9141688	9142545	.	-	0	gene_id "ASPP"; transcript_id "XM_073073299.1"; db_xref "GeneID:140742351"; db_xref "GenBank:XP_072929400.1"; gbkey "CDS"; gene "ASPP"; product "apoptosis-stimulating of p53 protein 2 isoform X1"; protein_id "XP_072929400.1"; exon_number "7";
NW_027332209.1	Gnomon	CDS	9141172	9141540	.	-	0	gene_id "ASPP"; transcript_id "XM_073073299.1"; db_xref "GeneID:140742351"; db_xref "GenBank:XP_072929400.1"; gbkey "CDS"; gene "ASPP"; product "apoptosis-stimulating of p53 protein 2 isoform X1"; protein_id "XP_072929400.1"; exon_number "8";
NW_027332209.1	Gnomon	CDS	9140424	9141077	.	-	0	gene_id "ASPP"; transcript_id "XM_073073299.1"; db_xref "GeneID:140742351"; db_xref "GenBank:XP_072929400.1"; gbkey "CDS"; gene "ASPP"; product "apoptosis-stimulating of p53 protein 2 isoform X1"; protein_id "XP_072929400.1"; exon_number "9";
NW_027332209.1	Gnomon	CDS	9140234	9140316	.	-	0	gene_id "ASPP"; transcript_id "XM_073073299.1"; db_xref "GeneID:140742351"; db_xref "GenBank:XP_072929400.1"; gbkey "CDS"; gene "ASPP"; product "apoptosis-stimulating of p53 protein 2 isoform X1"; protein_id "XP_072929400.1"; exon_number "10";
NW_027332209.1	Gnomon	CDS	9139801	9139916	.	-	1	gene_id "ASPP"; transcript_id "XM_073073299.1"; db_xref "GeneID:140742351"; db_xref "GenBank:XP_072929400.1"; gbkey "CDS"; gene "ASPP"; product "apoptosis-stimulating of p53 protein 2 isoform X1"; protein_id "XP_072929400.1"; exon_number "11";
NW_027332209.1	Gnomon	CDS	9139439	9139540	.	-	2	gene_id "ASPP"; transcript_id "XM_073073299.1"; db_xref "GeneID:140742351"; db_xref "GenBank:XP_072929400.1"; gbkey "CDS"; gene "ASPP"; product "apoptosis-stimulating of p53 protein 2 isoform X1"; protein_id "XP_072929400.1"; exon_number "12";
NW_027332209.1	Gnomon	CDS	9138912	9139114	.	-	2	gene_id "ASPP"; transcript_id "XM_073073299.1"; db_xref "GeneID:140742351"; db_xref "GenBank:XP_072929400.1"; gbkey "CDS"; gene "ASPP"; product "apoptosis-stimulating of p53 protein 2 isoform X1"; protein_id "XP_072929400.1"; exon_number "13";
NW_027332209.1	Gnomon	CDS	9138154	9138183	.	-	0	gene_id "ASPP"; transcript_id "XM_073073299.1"; db_xref "GeneID:140742351"; db_xref "GenBank:XP_072929400.1"; gbkey "CDS"; gene "ASPP"; product "apoptosis-stimulating of p53 protein 2 isoform X1"; protein_id "XP_072929400.1"; exon_number "14";
NW_027332209.1	Gnomon	start_codon	9225224	9225226	.	-	0	gene_id "ASPP"; transcript_id "XM_073073299.1"; db_xref "GeneID:140742351"; db_xref "GenBank:XP_072929400.1"; gbkey "CDS"; gene "ASPP"; product "apoptosis-stimulating of p53 protein 2 isoform X1"; protein_id "XP_072929400.1"; exon_number "1";
NW_027332209.1	Gnomon	stop_codon	9138151	9138153	.	-	0	gene_id "ASPP"; transcript_id "XM_073073299.1"; db_xref "GeneID:140742351"; db_xref "GenBank:XP_072929400.1"; gbkey "CDS"; gene "ASPP"; product "apoptosis-stimulating of p53 protein 2 isoform X1"; protein_id "XP_072929400.1"; exon_number "14";
NW_027332209.1	Gnomon	gene	9546639	9550743	.	-	.	gene_id "LOC140757804"; transcript_id ""; db_xref "GeneID:140757804"; description "inositol-tetrakisphosphate 1-kinase-like"; gbkey "Gene"; gene "LOC140757804"; gene_biotype "protein_coding";
NW_027332209.1	Gnomon	transcript	9546639	9550743	.	-	.	gene_id "LOC140757804"; transcript_id "XM_073093703.1"; db_xref "GeneID:140757804"; db_xref "GenBank:XM_073093703.1"; gbkey "mRNA"; gene "LOC140757804"; model_evidence "Supporting evidence includes similarity to: 7 Proteins"; product "inositol-tetrakisphosphate 1-kinase-like"; transcript_biotype "mRNA";
NW_027332209.1	Gnomon	exon	9550208	9550743	.	-	.	gene_id "LOC140757804"; transcript_id "XM_073093703.1"; db_xref "GeneID:140757804"; db_xref "GenBank:XM_073093703.1"; gene "LOC140757804"; model_evidence "Supporting evidence includes similarity to: 7 Proteins"; product "inositol-tetrakisphosphate 1-kinase-like"; transcript_biotype "mRNA"; exon_number "1";
NW_027332209.1	Gnomon	exon	9550037	9550135	.	-	.	gene_id "LOC140757804"; transcript_id "XM_073093703.1"; db_xref "GeneID:140757804"; db_xref "GenBank:XM_073093703.1"; gene "LOC140757804"; model_evidence "Supporting evidence includes similarity to: 7 Proteins"; product "inositol-tetrakisphosphate 1-kinase-like"; transcript_biotype "mRNA"; exon_number "2";
NW_027332209.1	Gnomon	exon	9549191	9549288	.	-	.	gene_id "LOC140757804"; transcript_id "XM_073093703.1"; db_xref "GeneID:140757804"; db_xref "GenBank:XM_073093703.1"; gene "LOC140757804"; model_evidence "Supporting evidence includes similarity to: 7 Proteins"; product "inositol-tetrakisphosphate 1-kinase-like"; transcript_biotype "mRNA"; exon_number "3";
NW_027332209.1	Gnomon	exon	9548642	9548941	.	-	.	gene_id "LOC140757804"; transcript_id "XM_073093703.1"; db_xref "GeneID:140757804"; db_xref "GenBank:XM_073093703.1"; gene "LOC140757804"; model_evidence "Supporting evidence includes similarity to: 7 Proteins"; product "inositol-tetrakisphosphate 1-kinase-like"; transcript_biotype "mRNA"; exon_number "4";
NW_027332209.1	Gnomon	exon	9546639	9548512	.	-	.	gene_id "LOC140757804"; transcript_id "XM_073093703.1"; db_xref "GeneID:140757804"; db_xref "GenBank:XM_073093703.1"; gene "LOC140757804"; model_evidence "Supporting evidence includes similarity to: 7 Proteins"; product "inositol-tetrakisphosphate 1-kinase-like"; transcript_biotype "mRNA"; exon_number "5";
NW_027332209.1	Gnomon	CDS	9550208	9550333	.	-	0	gene_id "LOC140757804"; transcript_id "XM_073093703.1"; db_xref "GeneID:140757804"; db_xref "GenBank:XP_072949804.1"; gbkey "CDS"; gene "LOC140757804"; product "inositol-tetrakisphosphate 1-kinase-like"; protein_id "XP_072949804.1"; exon_number "1";
NW_027332209.1	Gnomon	CDS	9550037	9550135	.	-	0	gene_id "LOC140757804"; transcript_id "XM_073093703.1"; db_xref "GeneID:140757804"; db_xref "GenBank:XP_072949804.1"; gbkey "CDS"; gene "LOC140757804"; product "inositol-tetrakisphosphate 1-kinase-like"; protein_id "XP_072949804.1"; exon_number "2";
NW_027332209.1	Gnomon	CDS	9549191	9549288	.	-	0	gene_id "LOC140757804"; transcript_id "XM_073093703.1"; db_xref "GeneID:140757804"; db_xref "GenBank:XP_072949804.1"; gbkey "CDS"; gene "LOC140757804"; product "inositol-tetrakisphosphate 1-kinase-like"; protein_id "XP_072949804.1"; exon_number "3";
NW_027332209.1	Gnomon	CDS	9548642	9548941	.	-	1	gene_id "LOC140757804"; transcript_id "XM_073093703.1"; db_xref "GeneID:140757804"; db_xref "GenBank:XP_072949804.1"; gbkey "CDS"; gene "LOC140757804"; product "inositol-tetrakisphosphate 1-kinase-like"; protein_id "XP_072949804.1"; exon_number "4";
NW_027332209.1	Gnomon	CDS	9548026	9548512	.	-	1	gene_id "LOC140757804"; transcript_id "XM_073093703.1"; db_xref "GeneID:140757804"; db_xref "GenBank:XP_072949804.1"; gbkey "CDS"; gene "LOC140757804"; product "inositol-tetrakisphosphate 1-kinase-like"; protein_id "XP_072949804.1"; exon_number "5";
NW_027332209.1	Gnomon	start_codon	9550331	9550333	.	-	0	gene_id "LOC140757804"; transcript_id "XM_073093703.1"; db_xref "GeneID:140757804"; db_xref "GenBank:XP_072949804.1"; gbkey "CDS"; gene "LOC140757804"; product "inositol-tetrakisphosphate 1-kinase-like"; protein_id "XP_072949804.1"; exon_number "1";
NW_027332209.1	Gnomon	stop_codon	9548023	9548025	.	-	0	gene_id "LOC140757804"; transcript_id "XM_073093703.1"; db_xref "GeneID:140757804"; db_xref "GenBank:XP_072949804.1"; gbkey "CDS"; gene "LOC140757804"; product "inositol-tetrakisphosphate 1-kinase-like"; protein_id "XP_072949804.1"; exon_number "5";
NW_027332209.1	Gnomon	gene	9550939	9553921	.	+	.	gene_id "LOC140757889"; transcript_id ""; db_xref "GeneID:140757889"; description "uncharacterized LOC140757889"; gbkey "Gene"; gene "LOC140757889"; gene_biotype "protein_coding";
NW_027332209.1	Gnomon	transcript	9550939	9553921	.	+	.	gene_id "LOC140757889"; transcript_id "XM_073093796.1"; db_xref "GeneID:140757889"; db_xref "GenBank:XM_073093796.1"; experiment "COORDINATES: polyA evidence [ECO:0006239]"; gbkey "mRNA"; gene "LOC140757889"; model_evidence "Supporting evidence includes similarity to: 4 Proteins"; product "uncharacterized protein"; transcript_biotype "mRNA";
NW_027332209.1	Gnomon	exon	9550939	9551301	.	+	.	gene_id "LOC140757889"; transcript_id "XM_073093796.1"; db_xref "GeneID:140757889"; db_xref "GenBank:XM_073093796.1"; experiment "COORDINATES: polyA evidence [ECO:0006239]"; gene "LOC140757889"; model_evidence "Supporting evidence includes similarity to: 4 Proteins"; product "uncharacterized protein"; transcript_biotype "mRNA"; exon_number "1";
NW_027332209.1	Gnomon	exon	9551824	9552089	.	+	.	gene_id "LOC140757889"; transcript_id "XM_073093796.1"; db_xref "GeneID:140757889"; db_xref "GenBank:XM_073093796.1"; experiment "COORDINATES: polyA evidence [ECO:0006239]"; gene "LOC140757889"; model_evidence "Supporting evidence includes similarity to: 4 Proteins"; product "uncharacterized protein"; transcript_biotype "mRNA"; exon_number "2";
NW_027332209.1	Gnomon	exon	9553076	9553207	.	+	.	gene_id "LOC140757889"; transcript_id "XM_073093796.1"; db_xref "GeneID:140757889"; db_xref "GenBank:XM_073093796.1"; experiment "COORDINATES: polyA evidence [ECO:0006239]"; gene "LOC140757889"; model_evidence "Supporting evidence includes similarity to: 4 Proteins"; product "uncharacterized protein"; transcript_biotype "mRNA"; exon_number "3";
NW_027332209.1	Gnomon	exon	9553348	9553921	.	+	.	gene_id "LOC140757889"; transcript_id "XM_073093796.1"; db_xref "GeneID:140757889"; db_xref "GenBank:XM_073093796.1"; experiment "COORDINATES: polyA evidence [ECO:0006239]"; gene "LOC140757889"; model_evidence "Supporting evidence includes similarity to: 4 Proteins"; product "uncharacterized protein"; transcript_biotype "mRNA"; exon_number "4";
NW_027332209.1	Gnomon	CDS	9551187	9551301	.	+	0	gene_id "LOC140757889"; transcript_id "XM_073093796.1"; db_xref "GeneID:140757889"; db_xref "GenBank:XP_072949897.1"; gbkey "CDS"; gene "LOC140757889"; product "uncharacterized protein"; protein_id "XP_072949897.1"; exon_number "1";
NW_027332209.1	Gnomon	CDS	9551824	9552089	.	+	2	gene_id "LOC140757889"; transcript_id "XM_073093796.1"; db_xref "GeneID:140757889"; db_xref "GenBank:XP_072949897.1"; gbkey "CDS"; gene "LOC140757889"; product "uncharacterized protein"; protein_id "XP_072949897.1"; exon_number "2";
NW_027332209.1	Gnomon	CDS	9553076	9553207	.	+	0	gene_id "LOC140757889"; transcript_id "XM_073093796.1"; db_xref "GeneID:140757889"; db_xref "GenBank:XP_072949897.1"; gbkey "CDS"; gene "LOC140757889"; product "uncharacterized protein"; protein_id "XP_072949897.1"; exon_number "3";
NW_027332209.1	Gnomon	CDS	9553348	9553764	.	+	0	gene_id "LOC140757889"; transcript_id "XM_073093796.1"; db_xref "GeneID:140757889"; db_xref "GenBank:XP_072949897.1"; gbkey "CDS"; gene "LOC140757889"; product "uncharacterized protein"; protein_id "XP_072949897.1"; exon_number "4";
NW_027332209.1	Gnomon	start_codon	9551187	9551189	.	+	0	gene_id "LOC140757889"; transcript_id "XM_073093796.1"; db_xref "GeneID:140757889"; db_xref "GenBank:XP_072949897.1"; gbkey "CDS"; gene "LOC140757889"; product "uncharacterized protein"; protein_id "XP_072949897.1"; exon_number "1";
NW_027332209.1	Gnomon	stop_codon	9553765	9553767	.	+	0	gene_id "LOC140757889"; transcript_id "XM_073093796.1"; db_xref "GeneID:140757889"; db_xref "GenBank:XP_072949897.1"; gbkey "CDS"; gene "LOC140757889"; product "uncharacterized protein"; protein_id "XP_072949897.1"; exon_number "4";
NW_027332209.1	Gnomon	gene	9555327	9566289	.	+	.	gene_id "LOC140757959"; transcript_id ""; db_xref "GeneID:140757959"; description "uncharacterized LOC140757959"; gbkey "Gene"; gene "LOC140757959"; gene_biotype "protein_coding";
NW_027332209.1	Gnomon	transcript	9555327	9566289	.	+	.	gene_id "LOC140757959"; transcript_id "XM_073093914.1"; db_xref "GeneID:140757959"; db_xref "GenBank:XM_073093914.1"; experiment "COORDINATES: polyA evidence [ECO:0006239]"; gbkey "mRNA"; gene "LOC140757959"; model_evidence "Supporting evidence includes similarity to: 3 Proteins"; product "uncharacterized protein, transcript variant X1"; transcript_biotype "mRNA";
NW_027332209.1	Gnomon	exon	9555327	9555584	.	+	.	gene_id "LOC140757959"; transcript_id "XM_073093914.1"; db_xref "GeneID:140757959"; db_xref "GenBank:XM_073093914.1"; experiment "COORDINATES: polyA evidence [ECO:0006239]"; gene "LOC140757959"; model_evidence "Supporting evidence includes similarity to: 3 Proteins"; product "uncharacterized protein, transcript variant X1"; transcript_biotype "mRNA"; exon_number "1";
NW_027332209.1	Gnomon	exon	9555690	9555787	.	+	.	gene_id "LOC140757959"; transcript_id "XM_073093914.1"; db_xref "GeneID:140757959"; db_xref "GenBank:XM_073093914.1"; experiment "COORDINATES: polyA evidence [ECO:0006239]"; gene "LOC140757959"; model_evidence "Supporting evidence includes similarity to: 3 Proteins"; product "uncharacterized protein, transcript variant X1"; transcript_biotype "mRNA"; exon_number "2";
NW_027332209.1	Gnomon	exon	9556214	9556392	.	+	.	gene_id "LOC140757959"; transcript_id "XM_073093914.1"; db_xref "GeneID:140757959"; db_xref "GenBank:XM_073093914.1"; experiment "COORDINATES: polyA evidence [ECO:0006239]"; gene "LOC140757959"; model_evidence "Supporting evidence includes similarity to: 3 Proteins"; product "uncharacterized protein, transcript variant X1"; transcript_biotype "mRNA"; exon_number "3";
NW_027332209.1	Gnomon	exon	9556687	9556848	.	+	.	gene_id "LOC140757959"; transcript_id "XM_073093914.1"; db_xref "GeneID:140757959"; db_xref "GenBank:XM_073093914.1"; experiment "COORDINATES: polyA evidence [ECO:0006239]"; gene "LOC140757959"; model_evidence "Supporting evidence includes similarity to: 3 Proteins"; product "uncharacterized protein, transcript variant X1"; transcript_biotype "mRNA"; exon_number "4";
NW_027332209.1	Gnomon	exon	9556990	9557096	.	+	.	gene_id "LOC140757959"; transcript_id "XM_073093914.1"; db_xref "GeneID:140757959"; db_xref "GenBank:XM_073093914.1"; experiment "COORDINATES: polyA evidence [ECO:0006239]"; gene "LOC140757959"; model_evidence "Supporting evidence includes similarity to: 3 Proteins"; product "uncharacterized protein, transcript variant X1"; transcript_biotype "mRNA"; exon_number "5";
NW_027332209.1	Gnomon	exon	9558003	9558175	.	+	.	gene_id "LOC140757959"; transcript_id "XM_073093914.1"; db_xref "GeneID:140757959"; db_xref "GenBank:XM_073093914.1"; experiment "COORDINATES: polyA evidence [ECO:0006239]"; gene "LOC140757959"; model_evidence "Supporting evidence includes similarity to: 3 Proteins"; product "uncharacterized protein, transcript variant X1"; transcript_biotype "mRNA"; exon_number "6";
NW_027332209.1	Gnomon	exon	9558728	9558903	.	+	.	gene_id "LOC140757959"; transcript_id "XM_073093914.1"; db_xref "GeneID:140757959"; db_xref "GenBank:XM_073093914.1"; experiment "COORDINATES: polyA evidence [ECO:0006239]"; gene "LOC140757959"; model_evidence "Supporting evidence includes similarity to: 3 Proteins"; product "uncharacterized protein, transcript variant X1"; transcript_biotype "mRNA"; exon_number "7";
NW_027332209.1	Gnomon	exon	9559327	9559420	.	+	.	gene_id "LOC140757959"; transcript_id "XM_073093914.1"; db_xref "GeneID:140757959"; db_xref "GenBank:XM_073093914.1"; experiment "COORDINATES: polyA evidence [ECO:0006239]"; gene "LOC140757959"; model_evidence "Supporting evidence includes similarity to: 3 Proteins"; product "uncharacterized protein, transcript variant X1"; transcript_biotype "mRNA"; exon_number "8";
NW_027332209.1	Gnomon	exon	9559965	9560240	.	+	.	gene_id "LOC140757959"; transcript_id "XM_073093914.1"; db_xref "GeneID:140757959"; db_xref "GenBank:XM_073093914.1"; experiment "COORDINATES: polyA evidence [ECO:0006239]"; gene "LOC140757959"; model_evidence "Supporting evidence includes similarity to: 3 Proteins"; product "uncharacterized protein, transcript variant X1"; transcript_biotype "mRNA"; exon_number "9";
NW_027332209.1	Gnomon	exon	9560592	9560639	.	+	.	gene_id "LOC140757959"; transcript_id "XM_073093914.1"; db_xref "GeneID:140757959"; db_xref "GenBank:XM_073093914.1"; experiment "COORDINATES: polyA evidence [ECO:0006239]"; gene "LOC140757959"; model_evidence "Supporting evidence includes similarity to: 3 Proteins"; product "uncharacterized protein, transcript variant X1"; transcript_biotype "mRNA"; exon_number "10";
NW_027332209.1	Gnomon	exon	9560937	9561065	.	+	.	gene_id "LOC140757959"; transcript_id "XM_073093914.1"; db_xref "GeneID:140757959"; db_xref "GenBank:XM_073093914.1"; experiment "COORDINATES: polyA evidence [ECO:0006239]"; gene "LOC140757959"; model_evidence "Supporting evidence includes similarity to: 3 Proteins"; product "uncharacterized protein, transcript variant X1"; transcript_biotype "mRNA"; exon_number "11";
NW_027332209.1	Gnomon	exon	9561577	9561634	.	+	.	gene_id "LOC140757959"; transcript_id "XM_073093914.1"; db_xref "GeneID:140757959"; db_xref "GenBank:XM_073093914.1"; experiment "COORDINATES: polyA evidence [ECO:0006239]"; gene "LOC140757959"; model_evidence "Supporting evidence includes similarity to: 3 Proteins"; product "uncharacterized protein, transcript variant X1"; transcript_biotype "mRNA"; exon_number "12";
NW_027332209.1	Gnomon	exon	9562923	9562995	.	+	.	gene_id "LOC140757959"; transcript_id "XM_073093914.1"; db_xref "GeneID:140757959"; db_xref "GenBank:XM_073093914.1"; experiment "COORDINATES: polyA evidence [ECO:0006239]"; gene "LOC140757959"; model_evidence "Supporting evidence includes similarity to: 3 Proteins"; product "uncharacterized protein, transcript variant X1"; transcript_biotype "mRNA"; exon_number "13";
NW_027332209.1	Gnomon	exon	9564154	9564259	.	+	.	gene_id "LOC140757959"; transcript_id "XM_073093914.1"; db_xref "GeneID:140757959"; db_xref "GenBank:XM_073093914.1"; experiment "COORDINATES: polyA evidence [ECO:0006239]"; gene "LOC140757959"; model_evidence "Supporting evidence includes similarity to: 3 Proteins"; product "uncharacterized protein, transcript variant X1"; transcript_biotype "mRNA"; exon_number "14";
NW_027332209.1	Gnomon	exon	9565227	9565307	.	+	.	gene_id "LOC140757959"; transcript_id "XM_073093914.1"; db_xref "GeneID:140757959"; db_xref "GenBank:XM_073093914.1"; experiment "COORDINATES: polyA evidence [ECO:0006239]"; gene "LOC140757959"; model_evidence "Supporting evidence includes similarity to: 3 Proteins"; product "uncharacterized protein, transcript variant X1"; transcript_biotype "mRNA"; exon_number "15";
NW_027332209.1	Gnomon	exon	9565629	9566289	.	+	.	gene_id "LOC140757959"; transcript_id "XM_073093914.1"; db_xref "GeneID:140757959"; db_xref "GenBank:XM_073093914.1"; experiment "COORDINATES: polyA evidence [ECO:0006239]"; gene "LOC140757959"; model_evidence "Supporting evidence includes similarity to: 3 Proteins"; product "uncharacterized protein, transcript variant X1"; transcript_biotype "mRNA"; exon_number "16";
NW_027332209.1	Gnomon	CDS	9555486	9555584	.	+	0	gene_id "LOC140757959"; transcript_id "XM_073093914.1"; db_xref "GeneID:140757959"; db_xref "GenBank:XP_072950015.1"; gbkey "CDS"; gene "LOC140757959"; product "uncharacterized protein isoform X1"; protein_id "XP_072950015.1"; exon_number "1";
NW_027332209.1	Gnomon	CDS	9555690	9555787	.	+	0	gene_id "LOC140757959"; transcript_id "XM_073093914.1"; db_xref "GeneID:140757959"; db_xref "GenBank:XP_072950015.1"; gbkey "CDS"; gene "LOC140757959"; product "uncharacterized protein isoform X1"; protein_id "XP_072950015.1"; exon_number "2";
NW_027332209.1	Gnomon	CDS	9556214	9556392	.	+	1	gene_id "LOC140757959"; transcript_id "XM_073093914.1"; db_xref "GeneID:140757959"; db_xref "GenBank:XP_072950015.1"; gbkey "CDS"; gene "LOC140757959"; product "uncharacterized protein isoform X1"; protein_id "XP_072950015.1"; exon_number "3";
NW_027332209.1	Gnomon	CDS	9556687	9556848	.	+	2	gene_id "LOC140757959"; transcript_id "XM_073093914.1"; db_xref "GeneID:140757959"; db_xref "GenBank:XP_072950015.1"; gbkey "CDS"; gene "LOC140757959"; product "uncharacterized protein isoform X1"; protein_id "XP_072950015.1"; exon_number "4";
NW_027332209.1	Gnomon	CDS	9556990	9557096	.	+	2	gene_id "LOC140757959"; transcript_id "XM_073093914.1"; db_xref "GeneID:140757959"; db_xref "GenBank:XP_072950015.1"; gbkey "CDS"; gene "LOC140757959"; product "uncharacterized protein isoform X1"; protein_id "XP_072950015.1"; exon_number "5";
NW_027332209.1	Gnomon	CDS	9558003	9558175	.	+	0	gene_id "LOC140757959"; transcript_id "XM_073093914.1"; db_xref "GeneID:140757959"; db_xref "GenBank:XP_072950015.1"; gbkey "CDS"; gene "LOC140757959"; product "uncharacterized protein isoform X1"; protein_id "XP_072950015.1"; exon_number "6";
NW_027332209.1	Gnomon	CDS	9558728	9558903	.	+	1	gene_id "LOC140757959"; transcript_id "XM_073093914.1"; db_xref "GeneID:140757959"; db_xref "GenBank:XP_072950015.1"; gbkey "CDS"; gene "LOC140757959"; product "uncharacterized protein isoform X1"; protein_id "XP_072950015.1"; exon_number "7";
NW_027332209.1	Gnomon	CDS	9559327	9559420	.	+	2	gene_id "LOC140757959"; transcript_id "XM_073093914.1"; db_xref "GeneID:140757959"; db_xref "GenBank:XP_072950015.1"; gbkey "CDS"; gene "LOC140757959"; product "uncharacterized protein isoform X1"; protein_id "XP_072950015.1"; exon_number "8";
NW_027332209.1	Gnomon	CDS	9559965	9560240	.	+	1	gene_id "LOC140757959"; transcript_id "XM_073093914.1"; db_xref "GeneID:140757959"; db_xref "GenBank:XP_072950015.1"; gbkey "CDS"; gene "LOC140757959"; product "uncharacterized protein isoform X1"; protein_id "XP_072950015.1"; exon_number "9";
NW_027332209.1	Gnomon	CDS	9560592	9560639	.	+	1	gene_id "LOC140757959"; transcript_id "XM_073093914.1"; db_xref "GeneID:140757959"; db_xref "GenBank:XP_072950015.1"; gbkey "CDS"; gene "LOC140757959"; product "uncharacterized protein isoform X1"; protein_id "XP_072950015.1"; exon_number "10";
NW_027332209.1	Gnomon	CDS	9560937	9561065	.	+	1	gene_id "LOC140757959"; transcript_id "XM_073093914.1"; db_xref "GeneID:140757959"; db_xref "GenBank:XP_072950015.1"; gbkey "CDS"; gene "LOC140757959"; product "uncharacterized protein isoform X1"; protein_id "XP_072950015.1"; exon_number "11";
NW_027332209.1	Gnomon	CDS	9561577	9561634	.	+	1	gene_id "LOC140757959"; transcript_id "XM_073093914.1"; db_xref "GeneID:140757959"; db_xref "GenBank:XP_072950015.1"; gbkey "CDS"; gene "LOC140757959"; product "uncharacterized protein isoform X1"; protein_id "XP_072950015.1"; exon_number "12";
NW_027332209.1	Gnomon	CDS	9562923	9562995	.	+	0	gene_id "LOC140757959"; transcript_id "XM_073093914.1"; db_xref "GeneID:140757959"; db_xref "GenBank:XP_072950015.1"; gbkey "CDS"; gene "LOC140757959"; product "uncharacterized protein isoform X1"; protein_id "XP_072950015.1"; exon_number "13";
NW_027332209.1	Gnomon	CDS	9564154	9564259	.	+	2	gene_id "LOC140757959"; transcript_id "XM_073093914.1"; db_xref "GeneID:140757959"; db_xref "GenBank:XP_072950015.1"; gbkey "CDS"; gene "LOC140757959"; product "uncharacterized protein isoform X1"; protein_id "XP_072950015.1"; exon_number "14";
NW_027332209.1	Gnomon	CDS	9565227	9565307	.	+	1	gene_id "LOC140757959"; transcript_id "XM_073093914.1"; db_xref "GeneID:140757959"; db_xref "GenBank:XP_072950015.1"; gbkey "CDS"; gene "LOC140757959"; product "uncharacterized protein isoform X1"; protein_id "XP_072950015.1"; exon_number "15";
NW_027332209.1	Gnomon	CDS	9565629	9566172	.	+	1	gene_id "LOC140757959"; transcript_id "XM_073093914.1"; db_xref "GeneID:140757959"; db_xref "GenBank:XP_072950015.1"; gbkey "CDS"; gene "LOC140757959"; product "uncharacterized protein isoform X1"; protein_id "XP_072950015.1"; exon_number "16";
NW_027332209.1	Gnomon	start_codon	9555486	9555488	.	+	0	gene_id "LOC140757959"; transcript_id "XM_073093914.1"; db_xref "GeneID:140757959"; db_xref "GenBank:XP_072950015.1"; gbkey "CDS"; gene "LOC140757959"; product "uncharacterized protein isoform X1"; protein_id "XP_072950015.1"; exon_number "1";
NW_027332209.1	Gnomon	stop_codon	9566173	9566175	.	+	0	gene_id "LOC140757959"; transcript_id "XM_073093914.1"; db_xref "GeneID:140757959"; db_xref "GenBank:XP_072950015.1"; gbkey "CDS"; gene "LOC140757959"; product "uncharacterized protein isoform X1"; protein_id "XP_072950015.1"; exon_number "16";
NW_027332209.1	Gnomon	transcript	9555327	9566289	.	+	.	gene_id "LOC140757959"; transcript_id "XM_073073057.1"; db_xref "GeneID:140757959"; db_xref "GenBank:XM_073073057.1"; experiment "COORDINATES: polyA evidence [ECO:0006239]"; gbkey "mRNA"; gene "LOC140757959"; model_evidence "Supporting evidence includes similarity to: 2 Proteins"; product "uncharacterized protein, transcript variant X2"; transcript_biotype "mRNA";
NW_027332209.1	Gnomon	exon	9555327	9555584	.	+	.	gene_id "LOC140757959"; transcript_id "XM_073073057.1"; db_xref "GeneID:140757959"; db_xref "GenBank:XM_073073057.1"; experiment "COORDINATES: polyA evidence [ECO:0006239]"; gene "LOC140757959"; model_evidence "Supporting evidence includes similarity to: 2 Proteins"; product "uncharacterized protein, transcript variant X2"; transcript_biotype "mRNA"; exon_number "1";
NW_027332209.1	Gnomon	exon	9555690	9555787	.	+	.	gene_id "LOC140757959"; transcript_id "XM_073073057.1"; db_xref "GeneID:140757959"; db_xref "GenBank:XM_073073057.1"; experiment "COORDINATES: polyA evidence [ECO:0006239]"; gene "LOC140757959"; model_evidence "Supporting evidence includes similarity to: 2 Proteins"; product "uncharacterized protein, transcript variant X2"; transcript_biotype "mRNA"; exon_number "2";
NW_027332209.1	Gnomon	exon	9556214	9556392	.	+	.	gene_id "LOC140757959"; transcript_id "XM_073073057.1"; db_xref "GeneID:140757959"; db_xref "GenBank:XM_073073057.1"; experiment "COORDINATES: polyA evidence [ECO:0006239]"; gene "LOC140757959"; model_evidence "Supporting evidence includes similarity to: 2 Proteins"; product "uncharacterized protein, transcript variant X2"; transcript_biotype "mRNA"; exon_number "3";
NW_027332209.1	Gnomon	exon	9556687	9556848	.	+	.	gene_id "LOC140757959"; transcript_id "XM_073073057.1"; db_xref "GeneID:140757959"; db_xref "GenBank:XM_073073057.1"; experiment "COORDINATES: polyA evidence [ECO:0006239]"; gene "LOC140757959"; model_evidence "Supporting evidence includes similarity to: 2 Proteins"; product "uncharacterized protein, transcript variant X2"; transcript_biotype "mRNA"; exon_number "4";
NW_027332209.1	Gnomon	exon	9556990	9557096	.	+	.	gene_id "LOC140757959"; transcript_id "XM_073073057.1"; db_xref "GeneID:140757959"; db_xref "GenBank:XM_073073057.1"; experiment "COORDINATES: polyA evidence [ECO:0006239]"; gene "LOC140757959"; model_evidence "Supporting evidence includes similarity to: 2 Proteins"; product "uncharacterized protein, transcript variant X2"; transcript_biotype "mRNA"; exon_number "5";
NW_027332209.1	Gnomon	exon	9558003	9558175	.	+	.	gene_id "LOC140757959"; transcript_id "XM_073073057.1"; db_xref "GeneID:140757959"; db_xref "GenBank:XM_073073057.1"; experiment "COORDINATES: polyA evidence [ECO:0006239]"; gene "LOC140757959"; model_evidence "Supporting evidence includes similarity to: 2 Proteins"; product "uncharacterized protein, transcript variant X2"; transcript_biotype "mRNA"; exon_number "6";
NW_027332209.1	Gnomon	exon	9558728	9558903	.	+	.	gene_id "LOC140757959"; transcript_id "XM_073073057.1"; db_xref "GeneID:140757959"; db_xref "GenBank:XM_073073057.1"; experiment "COORDINATES: polyA evidence [ECO:0006239]"; gene "LOC140757959"; model_evidence "Supporting evidence includes similarity to: 2 Proteins"; product "uncharacterized protein, transcript variant X2"; transcript_biotype "mRNA"; exon_number "7";
NW_027332209.1	Gnomon	exon	9559327	9559420	.	+	.	gene_id "LOC140757959"; transcript_id "XM_073073057.1"; db_xref "GeneID:140757959"; db_xref "GenBank:XM_073073057.1"; experiment "COORDINATES: polyA evidence [ECO:0006239]"; gene "LOC140757959"; model_evidence "Supporting evidence includes similarity to: 2 Proteins"; product "uncharacterized protein, transcript variant X2"; transcript_biotype "mRNA"; exon_number "8";
NW_027332209.1	Gnomon	exon	9559965	9560222	.	+	.	gene_id "LOC140757959"; transcript_id "XM_073073057.1"; db_xref "GeneID:140757959"; db_xref "GenBank:XM_073073057.1"; experiment "COORDINATES: polyA evidence [ECO:0006239]"; gene "LOC140757959"; model_evidence "Supporting evidence includes similarity to: 2 Proteins"; product "uncharacterized protein, transcript variant X2"; transcript_biotype "mRNA"; exon_number "9";
NW_027332209.1	Gnomon	exon	9560592	9560639	.	+	.	gene_id "LOC140757959"; transcript_id "XM_073073057.1"; db_xref "GeneID:140757959"; db_xref "GenBank:XM_073073057.1"; experiment "COORDINATES: polyA evidence [ECO:0006239]"; gene "LOC140757959"; model_evidence "Supporting evidence includes similarity to: 2 Proteins"; product "uncharacterized protein, transcript variant X2"; transcript_biotype "mRNA"; exon_number "10";
NW_027332209.1	Gnomon	exon	9560937	9561065	.	+	.	gene_id "LOC140757959"; transcript_id "XM_073073057.1"; db_xref "GeneID:140757959"; db_xref "GenBank:XM_073073057.1"; experiment "COORDINATES: polyA evidence [ECO:0006239]"; gene "LOC140757959"; model_evidence "Supporting evidence includes similarity to: 2 Proteins"; product "uncharacterized protein, transcript variant X2"; transcript_biotype "mRNA"; exon_number "11";
NW_027332209.1	Gnomon	exon	9561577	9561634	.	+	.	gene_id "LOC140757959"; transcript_id "XM_073073057.1"; db_xref "GeneID:140757959"; db_xref "GenBank:XM_073073057.1"; experiment "COORDINATES: polyA evidence [ECO:0006239]"; gene "LOC140757959"; model_evidence "Supporting evidence includes similarity to: 2 Proteins"; product "uncharacterized protein, transcript variant X2"; transcript_biotype "mRNA"; exon_number "12";
NW_027332209.1	Gnomon	exon	9562923	9562995	.	+	.	gene_id "LOC140757959"; transcript_id "XM_073073057.1"; db_xref "GeneID:140757959"; db_xref "GenBank:XM_073073057.1"; experiment "COORDINATES: polyA evidence [ECO:0006239]"; gene "LOC140757959"; model_evidence "Supporting evidence includes similarity to: 2 Proteins"; product "uncharacterized protein, transcript variant X2"; transcript_biotype "mRNA"; exon_number "13";
NW_027332209.1	Gnomon	exon	9564154	9564259	.	+	.	gene_id "LOC140757959"; transcript_id "XM_073073057.1"; db_xref "GeneID:140757959"; db_xref "GenBank:XM_073073057.1"; experiment "COORDINATES: polyA evidence [ECO:0006239]"; gene "LOC140757959"; model_evidence "Supporting evidence includes similarity to: 2 Proteins"; product "uncharacterized protein, transcript variant X2"; transcript_biotype "mRNA"; exon_number "14";
NW_027332209.1	Gnomon	exon	9565227	9565307	.	+	.	gene_id "LOC140757959"; transcript_id "XM_073073057.1"; db_xref "GeneID:140757959"; db_xref "GenBank:XM_073073057.1"; experiment "COORDINATES: polyA evidence [ECO:0006239]"; gene "LOC140757959"; model_evidence "Supporting evidence includes similarity to: 2 Proteins"; product "uncharacterized protein, transcript variant X2"; transcript_biotype "mRNA"; exon_number "15";
NW_027332209.1	Gnomon	exon	9565629	9566289	.	+	.	gene_id "LOC140757959"; transcript_id "XM_073073057.1"; db_xref "GeneID:140757959"; db_xref "GenBank:XM_073073057.1"; experiment "COORDINATES: polyA evidence [ECO:0006239]"; gene "LOC140757959"; model_evidence "Supporting evidence includes similarity to: 2 Proteins"; product "uncharacterized protein, transcript variant X2"; transcript_biotype "mRNA"; exon_number "16";
NW_027332209.1	Gnomon	CDS	9555486	9555584	.	+	0	gene_id "LOC140757959"; transcript_id "XM_073073057.1"; db_xref "GeneID:140757959"; db_xref "GenBank:XP_072929158.1"; gbkey "CDS"; gene "LOC140757959"; product "uncharacterized protein isoform X2"; protein_id "XP_072929158.1"; exon_number "1";
NW_027332209.1	Gnomon	CDS	9555690	9555787	.	+	0	gene_id "LOC140757959"; transcript_id "XM_073073057.1"; db_xref "GeneID:140757959"; db_xref "GenBank:XP_072929158.1"; gbkey "CDS"; gene "LOC140757959"; product "uncharacterized protein isoform X2"; protein_id "XP_072929158.1"; exon_number "2";
NW_027332209.1	Gnomon	CDS	9556214	9556392	.	+	1	gene_id "LOC140757959"; transcript_id "XM_073073057.1"; db_xref "GeneID:140757959"; db_xref "GenBank:XP_072929158.1"; gbkey "CDS"; gene "LOC140757959"; product "uncharacterized protein isoform X2"; protein_id "XP_072929158.1"; exon_number "3";
NW_027332209.1	Gnomon	CDS	9556687	9556848	.	+	2	gene_id "LOC140757959"; transcript_id "XM_073073057.1"; db_xref "GeneID:140757959"; db_xref "GenBank:XP_072929158.1"; gbkey "CDS"; gene "LOC140757959"; product "uncharacterized protein isoform X2"; protein_id "XP_072929158.1"; exon_number "4";
NW_027332209.1	Gnomon	CDS	9556990	9557096	.	+	2	gene_id "LOC140757959"; transcript_id "XM_073073057.1"; db_xref "GeneID:140757959"; db_xref "GenBank:XP_072929158.1"; gbkey "CDS"; gene "LOC140757959"; product "uncharacterized protein isoform X2"; protein_id "XP_072929158.1"; exon_number "5";
NW_027332209.1	Gnomon	CDS	9558003	9558175	.	+	0	gene_id "LOC140757959"; transcript_id "XM_073073057.1"; db_xref "GeneID:140757959"; db_xref "GenBank:XP_072929158.1"; gbkey "CDS"; gene "LOC140757959"; product "uncharacterized protein isoform X2"; protein_id "XP_072929158.1"; exon_number "6";
NW_027332209.1	Gnomon	CDS	9558728	9558903	.	+	1	gene_id "LOC140757959"; transcript_id "XM_073073057.1"; db_xref "GeneID:140757959"; db_xref "GenBank:XP_072929158.1"; gbkey "CDS"; gene "LOC140757959"; product "uncharacterized protein isoform X2"; protein_id "XP_072929158.1"; exon_number "7";
NW_027332209.1	Gnomon	CDS	9559327	9559420	.	+	2	gene_id "LOC140757959"; transcript_id "XM_073073057.1"; db_xref "GeneID:140757959"; db_xref "GenBank:XP_072929158.1"; gbkey "CDS"; gene "LOC140757959"; product "uncharacterized protein isoform X2"; protein_id "XP_072929158.1"; exon_number "8";
NW_027332209.1	Gnomon	CDS	9559965	9560222	.	+	1	gene_id "LOC140757959"; transcript_id "XM_073073057.1"; db_xref "GeneID:140757959"; db_xref "GenBank:XP_072929158.1"; gbkey "CDS"; gene "LOC140757959"; product "uncharacterized protein isoform X2"; protein_id "XP_072929158.1"; exon_number "9";
NW_027332209.1	Gnomon	CDS	9560592	9560639	.	+	1	gene_id "LOC140757959"; transcript_id "XM_073073057.1"; db_xref "GeneID:140757959"; db_xref "GenBank:XP_072929158.1"; gbkey "CDS"; gene "LOC140757959"; product "uncharacterized protein isoform X2"; protein_id "XP_072929158.1"; exon_number "10";
NW_027332209.1	Gnomon	CDS	9560937	9561065	.	+	1	gene_id "LOC140757959"; transcript_id "XM_073073057.1"; db_xref "GeneID:140757959"; db_xref "GenBank:XP_072929158.1"; gbkey "CDS"; gene "LOC140757959"; product "uncharacterized protein isoform X2"; protein_id "XP_072929158.1"; exon_number "11";
NW_027332209.1	Gnomon	CDS	9561577	9561634	.	+	1	gene_id "LOC140757959"; transcript_id "XM_073073057.1"; db_xref "GeneID:140757959"; db_xref "GenBank:XP_072929158.1"; gbkey "CDS"; gene "LOC140757959"; product "uncharacterized protein isoform X2"; protein_id "XP_072929158.1"; exon_number "12";
NW_027332209.1	Gnomon	CDS	9562923	9562995	.	+	0	gene_id "LOC140757959"; transcript_id "XM_073073057.1"; db_xref "GeneID:140757959"; db_xref "GenBank:XP_072929158.1"; gbkey "CDS"; gene "LOC140757959"; product "uncharacterized protein isoform X2"; protein_id "XP_072929158.1"; exon_number "13";
NW_027332209.1	Gnomon	CDS	9564154	9564259	.	+	2	gene_id "LOC140757959"; transcript_id "XM_073073057.1"; db_xref "GeneID:140757959"; db_xref "GenBank:XP_072929158.1"; gbkey "CDS"; gene "LOC140757959"; product "uncharacterized protein isoform X2"; protein_id "XP_072929158.1"; exon_number "14";
NW_027332209.1	Gnomon	CDS	9565227	9565307	.	+	1	gene_id "LOC140757959"; transcript_id "XM_073073057.1"; db_xref "GeneID:140757959"; db_xref "GenBank:XP_072929158.1"; gbkey "CDS"; gene "LOC140757959"; product "uncharacterized protein isoform X2"; protein_id "XP_072929158.1"; exon_number "15";
NW_027332209.1	Gnomon	CDS	9565629	9566172	.	+	1	gene_id "LOC140757959"; transcript_id "XM_073073057.1"; db_xref "GeneID:140757959"; db_xref "GenBank:XP_072929158.1"; gbkey "CDS"; gene "LOC140757959"; product "uncharacterized protein isoform X2"; protein_id "XP_072929158.1"; exon_number "16";
NW_027332209.1	Gnomon	start_codon	9555486	9555488	.	+	0	gene_id "LOC140757959"; transcript_id "XM_073073057.1"; db_xref "GeneID:140757959"; db_xref "GenBank:XP_072929158.1"; gbkey "CDS"; gene "LOC140757959"; product "uncharacterized protein isoform X2"; protein_id "XP_072929158.1"; exon_number "1";
NW_027332209.1	Gnomon	stop_codon	9566173	9566175	.	+	0	gene_id "LOC140757959"; transcript_id "XM_073073057.1"; db_xref "GeneID:140757959"; db_xref "GenBank:XP_072929158.1"; gbkey "CDS"; gene "LOC140757959"; product "uncharacterized protein isoform X2"; protein_id "XP_072929158.1"; exon_number "16";
NW_027332209.1	Gnomon	gene	9567081	9571904	.	-	.	gene_id "LOC140742279"; transcript_id ""; db_xref "GeneID:140742279"; description "homeobox protein DBX1-B-like"; gbkey "Gene"; gene "LOC140742279"; gene_biotype "protein_coding";
NW_027332209.1	Gnomon	transcript	9567081	9571904	.	-	.	gene_id "LOC140742279"; transcript_id "XM_073073178.1"; db_xref "GeneID:140742279"; db_xref "GenBank:XM_073073178.1"; gbkey "mRNA"; gene "LOC140742279"; model_evidence "Supporting evidence includes similarity to: 4 Proteins"; product "homeobox protein DBX1-B-like"; transcript_biotype "mRNA";
NW_027332209.1	Gnomon	exon	9571552	9571904	.	-	.	gene_id "LOC140742279"; transcript_id "XM_073073178.1"; db_xref "GeneID:140742279"; db_xref "GenBank:XM_073073178.1"; gene "LOC140742279"; model_evidence "Supporting evidence includes similarity to: 4 Proteins"; product "homeobox protein DBX1-B-like"; transcript_biotype "mRNA"; exon_number "1";
NW_027332209.1	Gnomon	exon	9568727	9568941	.	-	.	gene_id "LOC140742279"; transcript_id "XM_073073178.1"; db_xref "GeneID:140742279"; db_xref "GenBank:XM_073073178.1"; gene "LOC140742279"; model_evidence "Supporting evidence includes similarity to: 4 Proteins"; product "homeobox protein DBX1-B-like"; transcript_biotype "mRNA"; exon_number "2";
NW_027332209.1	Gnomon	exon	9567081	9567773	.	-	.	gene_id "LOC140742279"; transcript_id "XM_073073178.1"; db_xref "GeneID:140742279"; db_xref "GenBank:XM_073073178.1"; gene "LOC140742279"; model_evidence "Supporting evidence includes similarity to: 4 Proteins"; product "homeobox protein DBX1-B-like"; transcript_biotype "mRNA"; exon_number "3";
NW_027332209.1	Gnomon	CDS	9571552	9571789	.	-	0	gene_id "LOC140742279"; transcript_id "XM_073073178.1"; db_xref "GeneID:140742279"; db_xref "GenBank:XP_072929279.1"; gbkey "CDS"; gene "LOC140742279"; product "homeobox protein DBX1-B-like"; protein_id "XP_072929279.1"; exon_number "1";
NW_027332209.1	Gnomon	CDS	9568727	9568941	.	-	2	gene_id "LOC140742279"; transcript_id "XM_073073178.1"; db_xref "GeneID:140742279"; db_xref "GenBank:XP_072929279.1"; gbkey "CDS"; gene "LOC140742279"; product "homeobox protein DBX1-B-like"; protein_id "XP_072929279.1"; exon_number "2";
NW_027332209.1	Gnomon	CDS	9567633	9567773	.	-	0	gene_id "LOC140742279"; transcript_id "XM_073073178.1"; db_xref "GeneID:140742279"; db_xref "GenBank:XP_072929279.1"; gbkey "CDS"; gene "LOC140742279"; product "homeobox protein DBX1-B-like"; protein_id "XP_072929279.1"; exon_number "3";
NW_027332209.1	Gnomon	start_codon	9571787	9571789	.	-	0	gene_id "LOC140742279"; transcript_id "XM_073073178.1"; db_xref "GeneID:140742279"; db_xref "GenBank:XP_072929279.1"; gbkey "CDS"; gene "LOC140742279"; product "homeobox protein DBX1-B-like"; protein_id "XP_072929279.1"; exon_number "1";
NW_027332209.1	Gnomon	stop_codon	9567630	9567632	.	-	0	gene_id "LOC140742279"; transcript_id "XM_073073178.1"; db_xref "GeneID:140742279"; db_xref "GenBank:XP_072929279.1"; gbkey "CDS"; gene "LOC140742279"; product "homeobox protein DBX1-B-like"; protein_id "XP_072929279.1"; exon_number "3";
NW_027332209.1	Gnomon	gene	9594325	9594912	.	-	.	gene_id "LOC140757964"; transcript_id ""; db_xref "GeneID:140757964"; description "uncharacterized LOC140757964"; gbkey "Gene"; gene "LOC140757964"; gene_biotype "protein_coding";
NW_027332209.1	Gnomon	transcript	9594325	9594912	.	-	.	gene_id "LOC140757964"; transcript_id "XM_073093888.1"; db_xref "GeneID:140757964"; db_xref "GenBank:XM_073093888.1"; gbkey "mRNA"; gene "LOC140757964"; model_evidence "Supporting evidence includes similarity to: 4 Proteins"; product "uncharacterized protein"; transcript_biotype "mRNA";
NW_027332209.1	Gnomon	exon	9594325	9594912	.	-	.	gene_id "LOC140757964"; transcript_id "XM_073093888.1"; db_xref "GeneID:140757964"; db_xref "GenBank:XM_073093888.1"; gene "LOC140757964"; model_evidence "Supporting evidence includes similarity to: 4 Proteins"; product "uncharacterized protein"; transcript_biotype "mRNA"; exon_number "1";
NW_027332209.1	Gnomon	CDS	9594328	9594912	.	-	0	gene_id "LOC140757964"; transcript_id "XM_073093888.1"; db_xref "GeneID:140757964"; db_xref "GenBank:XP_072949989.1"; gbkey "CDS"; gene "LOC140757964"; product "uncharacterized protein"; protein_id "XP_072949989.1"; exon_number "1";
NW_027332209.1	Gnomon	start_codon	9594910	9594912	.	-	0	gene_id "LOC140757964"; transcript_id "XM_073093888.1"; db_xref "GeneID:140757964"; db_xref "GenBank:XP_072949989.1"; gbkey "CDS"; gene "LOC140757964"; product "uncharacterized protein"; protein_id "XP_072949989.1"; exon_number "1";
NW_027332209.1	Gnomon	stop_codon	9594325	9594327	.	-	0	gene_id "LOC140757964"; transcript_id "XM_073093888.1"; db_xref "GeneID:140757964"; db_xref "GenBank:XP_072949989.1"; gbkey "CDS"; gene "LOC140757964"; product "uncharacterized protein"; protein_id "XP_072949989.1"; exon_number "1";
NW_027332209.1	Gnomon	gene	9596738	9598479	.	+	.	gene_id "LOC140757442"; transcript_id ""; db_xref "GeneID:140757442"; description "uncharacterized LOC140757442"; gbkey "Gene"; gene "LOC140757442"; gene_biotype "protein_coding";
NW_027332209.1	Gnomon	transcript	9596738	9598479	.	+	.	gene_id "LOC140757442"; transcript_id "XM_073093147.1"; db_xref "GeneID:140757442"; db_xref "GenBank:XM_073093147.1"; experiment "COORDINATES: polyA evidence [ECO:0006239]"; gbkey "mRNA"; gene "LOC140757442"; model_evidence "Supporting evidence includes similarity to: 10 Proteins"; product "uncharacterized protein"; transcript_biotype "mRNA";
NW_027332209.1	Gnomon	exon	9596738	9596931	.	+	.	gene_id "LOC140757442"; transcript_id "XM_073093147.1"; db_xref "GeneID:140757442"; db_xref "GenBank:XM_073093147.1"; experiment "COORDINATES: polyA evidence [ECO:0006239]"; gene "LOC140757442"; model_evidence "Supporting evidence includes similarity to: 10 Proteins"; product "uncharacterized protein"; transcript_biotype "mRNA"; exon_number "1";
NW_027332209.1	Gnomon	exon	9597388	9597662	.	+	.	gene_id "LOC140757442"; transcript_id "XM_073093147.1"; db_xref "GeneID:140757442"; db_xref "GenBank:XM_073093147.1"; experiment "COORDINATES: polyA evidence [ECO:0006239]"; gene "LOC140757442"; model_evidence "Supporting evidence includes similarity to: 10 Proteins"; product "uncharacterized protein"; transcript_biotype "mRNA"; exon_number "2";
NW_027332209.1	Gnomon	exon	9598041	9598479	.	+	.	gene_id "LOC140757442"; transcript_id "XM_073093147.1"; db_xref "GeneID:140757442"; db_xref "GenBank:XM_073093147.1"; experiment "COORDINATES: polyA evidence [ECO:0006239]"; gene "LOC140757442"; model_evidence "Supporting evidence includes similarity to: 10 Proteins"; product "uncharacterized protein"; transcript_biotype "mRNA"; exon_number "3";
NW_027332209.1	Gnomon	CDS	9596775	9596931	.	+	0	gene_id "LOC140757442"; transcript_id "XM_073093147.1"; db_xref "GeneID:140757442"; db_xref "GenBank:XP_072949248.1"; gbkey "CDS"; gene "LOC140757442"; product "uncharacterized protein"; protein_id "XP_072949248.1"; exon_number "1";
NW_027332209.1	Gnomon	CDS	9597388	9597662	.	+	2	gene_id "LOC140757442"; transcript_id "XM_073093147.1"; db_xref "GeneID:140757442"; db_xref "GenBank:XP_072949248.1"; gbkey "CDS"; gene "LOC140757442"; product "uncharacterized protein"; protein_id "XP_072949248.1"; exon_number "2";
NW_027332209.1	Gnomon	CDS	9598041	9598427	.	+	0	gene_id "LOC140757442"; transcript_id "XM_073093147.1"; db_xref "GeneID:140757442"; db_xref "GenBank:XP_072949248.1"; gbkey "CDS"; gene "LOC140757442"; product "uncharacterized protein"; protein_id "XP_072949248.1"; exon_number "3";
NW_027332209.1	Gnomon	start_codon	9596775	9596777	.	+	0	gene_id "LOC140757442"; transcript_id "XM_073093147.1"; db_xref "GeneID:140757442"; db_xref "GenBank:XP_072949248.1"; gbkey "CDS"; gene "LOC140757442"; product "uncharacterized protein"; protein_id "XP_072949248.1"; exon_number "1";
NW_027332209.1	Gnomon	stop_codon	9598428	9598430	.	+	0	gene_id "LOC140757442"; transcript_id "XM_073093147.1"; db_xref "GeneID:140757442"; db_xref "GenBank:XP_072949248.1"; gbkey "CDS"; gene "LOC140757442"; product "uncharacterized protein"; protein_id "XP_072949248.1"; exon_number "3";
NW_027332209.1	Gnomon	gene	9606948	9634527	.	-	.	gene_id "LOC140742680"; transcript_id ""; db_xref "GeneID:140742680"; description "uncharacterized LOC140742680"; gbkey "Gene"; gene "LOC140742680"; gene_biotype "protein_coding";
NW_027332209.1	Gnomon	transcript	9606948	9634527	.	-	.	gene_id "LOC140742680"; transcript_id "XM_073073923.1"; db_xref "GeneID:140742680"; db_xref "GenBank:XM_073073923.1"; experiment "COORDINATES: polyA evidence [ECO:0006239]"; gbkey "mRNA"; gene "LOC140742680"; model_evidence "Supporting evidence includes similarity to: 3 Proteins"; product "uncharacterized protein, transcript variant X4"; transcript_biotype "mRNA";
NW_027332209.1	Gnomon	exon	9634183	9634527	.	-	.	gene_id "LOC140742680"; transcript_id "XM_073073923.1"; db_xref "GeneID:140742680"; db_xref "GenBank:XM_073073923.1"; experiment "COORDINATES: polyA evidence [ECO:0006239]"; gene "LOC140742680"; model_evidence "Supporting evidence includes similarity to: 3 Proteins"; product "uncharacterized protein, transcript variant X4"; transcript_biotype "mRNA"; exon_number "1";
NW_027332209.1	Gnomon	exon	9632360	9633971	.	-	.	gene_id "LOC140742680"; transcript_id "XM_073073923.1"; db_xref "GeneID:140742680"; db_xref "GenBank:XM_073073923.1"; experiment "COORDINATES: polyA evidence [ECO:0006239]"; gene "LOC140742680"; model_evidence "Supporting evidence includes similarity to: 3 Proteins"; product "uncharacterized protein, transcript variant X4"; transcript_biotype "mRNA"; exon_number "2";
NW_027332209.1	Gnomon	exon	9630984	9631724	.	-	.	gene_id "LOC140742680"; transcript_id "XM_073073923.1"; db_xref "GeneID:140742680"; db_xref "GenBank:XM_073073923.1"; experiment "COORDINATES: polyA evidence [ECO:0006239]"; gene "LOC140742680"; model_evidence "Supporting evidence includes similarity to: 3 Proteins"; product "uncharacterized protein, transcript variant X4"; transcript_biotype "mRNA"; exon_number "3";
NW_027332209.1	Gnomon	exon	9630448	9630596	.	-	.	gene_id "LOC140742680"; transcript_id "XM_073073923.1"; db_xref "GeneID:140742680"; db_xref "GenBank:XM_073073923.1"; experiment "COORDINATES: polyA evidence [ECO:0006239]"; gene "LOC140742680"; model_evidence "Supporting evidence includes similarity to: 3 Proteins"; product "uncharacterized protein, transcript variant X4"; transcript_biotype "mRNA"; exon_number "4";
NW_027332209.1	Gnomon	exon	9629918	9630106	.	-	.	gene_id "LOC140742680"; transcript_id "XM_073073923.1"; db_xref "GeneID:140742680"; db_xref "GenBank:XM_073073923.1"; experiment "COORDINATES: polyA evidence [ECO:0006239]"; gene "LOC140742680"; model_evidence "Supporting evidence includes similarity to: 3 Proteins"; product "uncharacterized protein, transcript variant X4"; transcript_biotype "mRNA"; exon_number "5";
NW_027332209.1	Gnomon	exon	9629614	9629838	.	-	.	gene_id "LOC140742680"; transcript_id "XM_073073923.1"; db_xref "GeneID:140742680"; db_xref "GenBank:XM_073073923.1"; experiment "COORDINATES: polyA evidence [ECO:0006239]"; gene "LOC140742680"; model_evidence "Supporting evidence includes similarity to: 3 Proteins"; product "uncharacterized protein, transcript variant X4"; transcript_biotype "mRNA"; exon_number "6";
NW_027332209.1	Gnomon	exon	9628801	9628910	.	-	.	gene_id "LOC140742680"; transcript_id "XM_073073923.1"; db_xref "GeneID:140742680"; db_xref "GenBank:XM_073073923.1"; experiment "COORDINATES: polyA evidence [ECO:0006239]"; gene "LOC140742680"; model_evidence "Supporting evidence includes similarity to: 3 Proteins"; product "uncharacterized protein, transcript variant X4"; transcript_biotype "mRNA"; exon_number "7";
NW_027332209.1	Gnomon	exon	9606948	9608215	.	-	.	gene_id "LOC140742680"; transcript_id "XM_073073923.1"; db_xref "GeneID:140742680"; db_xref "GenBank:XM_073073923.1"; experiment "COORDINATES: polyA evidence [ECO:0006239]"; gene "LOC140742680"; model_evidence "Supporting evidence includes similarity to: 3 Proteins"; product "uncharacterized protein, transcript variant X4"; transcript_biotype "mRNA"; exon_number "8";
NW_027332209.1	Gnomon	CDS	9634183	9634359	.	-	0	gene_id "LOC140742680"; transcript_id "XM_073073923.1"; db_xref "GeneID:140742680"; db_xref "GenBank:XP_072930024.1"; gbkey "CDS"; gene "LOC140742680"; product "uncharacterized protein isoform X3"; protein_id "XP_072930024.1"; exon_number "1";
NW_027332209.1	Gnomon	CDS	9632360	9633971	.	-	0	gene_id "LOC140742680"; transcript_id "XM_073073923.1"; db_xref "GeneID:140742680"; db_xref "GenBank:XP_072930024.1"; gbkey "CDS"; gene "LOC140742680"; product "uncharacterized protein isoform X3"; protein_id "XP_072930024.1"; exon_number "2";
NW_027332209.1	Gnomon	CDS	9630984	9631724	.	-	2	gene_id "LOC140742680"; transcript_id "XM_073073923.1"; db_xref "GeneID:140742680"; db_xref "GenBank:XP_072930024.1"; gbkey "CDS"; gene "LOC140742680"; product "uncharacterized protein isoform X3"; protein_id "XP_072930024.1"; exon_number "3";
NW_027332209.1	Gnomon	CDS	9630448	9630596	.	-	2	gene_id "LOC140742680"; transcript_id "XM_073073923.1"; db_xref "GeneID:140742680"; db_xref "GenBank:XP_072930024.1"; gbkey "CDS"; gene "LOC140742680"; product "uncharacterized protein isoform X3"; protein_id "XP_072930024.1"; exon_number "4";
NW_027332209.1	Gnomon	CDS	9629918	9630106	.	-	0	gene_id "LOC140742680"; transcript_id "XM_073073923.1"; db_xref "GeneID:140742680"; db_xref "GenBank:XP_072930024.1"; gbkey "CDS"; gene "LOC140742680"; product "uncharacterized protein isoform X3"; protein_id "XP_072930024.1"; exon_number "5";
NW_027332209.1	Gnomon	CDS	9629614	9629838	.	-	0	gene_id "LOC140742680"; transcript_id "XM_073073923.1"; db_xref "GeneID:140742680"; db_xref "GenBank:XP_072930024.1"; gbkey "CDS"; gene "LOC140742680"; product "uncharacterized protein isoform X3"; protein_id "XP_072930024.1"; exon_number "6";
NW_027332209.1	Gnomon	CDS	9628845	9628910	.	-	0	gene_id "LOC140742680"; transcript_id "XM_073073923.1"; db_xref "GeneID:140742680"; db_xref "GenBank:XP_072930024.1"; gbkey "CDS"; gene "LOC140742680"; product "uncharacterized protein isoform X3"; protein_id "XP_072930024.1"; exon_number "7";
NW_027332209.1	Gnomon	start_codon	9634357	9634359	.	-	0	gene_id "LOC140742680"; transcript_id "XM_073073923.1"; db_xref "GeneID:140742680"; db_xref "GenBank:XP_072930024.1"; gbkey "CDS"; gene "LOC140742680"; product "uncharacterized protein isoform X3"; protein_id "XP_072930024.1"; exon_number "1";
NW_027332209.1	Gnomon	stop_codon	9628842	9628844	.	-	0	gene_id "LOC140742680"; transcript_id "XM_073073923.1"; db_xref "GeneID:140742680"; db_xref "GenBank:XP_072930024.1"; gbkey "CDS"; gene "LOC140742680"; product "uncharacterized protein isoform X3"; protein_id "XP_072930024.1"; exon_number "7";
NW_027332209.1	Gnomon	transcript	9606948	9634527	.	-	.	gene_id "LOC140742680"; transcript_id "XM_073073757.1"; db_xref "GeneID:140742680"; db_xref "GenBank:XM_073073757.1"; experiment "COORDINATES: polyA evidence [ECO:0006239]"; gbkey "mRNA"; gene "LOC140742680"; model_evidence "Supporting evidence includes similarity to: 3 Proteins"; product "uncharacterized protein, transcript variant X2"; transcript_biotype "mRNA";
NW_027332209.1	Gnomon	exon	9634183	9634527	.	-	.	gene_id "LOC140742680"; transcript_id "XM_073073757.1"; db_xref "GeneID:140742680"; db_xref "GenBank:XM_073073757.1"; experiment "COORDINATES: polyA evidence [ECO:0006239]"; gene "LOC140742680"; model_evidence "Supporting evidence includes similarity to: 3 Proteins"; product "uncharacterized protein, transcript variant X2"; transcript_biotype "mRNA"; exon_number "1";
NW_027332209.1	Gnomon	exon	9632360	9633971	.	-	.	gene_id "LOC140742680"; transcript_id "XM_073073757.1"; db_xref "GeneID:140742680"; db_xref "GenBank:XM_073073757.1"; experiment "COORDINATES: polyA evidence [ECO:0006239]"; gene "LOC140742680"; model_evidence "Supporting evidence includes similarity to: 3 Proteins"; product "uncharacterized protein, transcript variant X2"; transcript_biotype "mRNA"; exon_number "2";
NW_027332209.1	Gnomon	exon	9630984	9631724	.	-	.	gene_id "LOC140742680"; transcript_id "XM_073073757.1"; db_xref "GeneID:140742680"; db_xref "GenBank:XM_073073757.1"; experiment "COORDINATES: polyA evidence [ECO:0006239]"; gene "LOC140742680"; model_evidence "Supporting evidence includes similarity to: 3 Proteins"; product "uncharacterized protein, transcript variant X2"; transcript_biotype "mRNA"; exon_number "3";
NW_027332209.1	Gnomon	exon	9630448	9630596	.	-	.	gene_id "LOC140742680"; transcript_id "XM_073073757.1"; db_xref "GeneID:140742680"; db_xref "GenBank:XM_073073757.1"; experiment "COORDINATES: polyA evidence [ECO:0006239]"; gene "LOC140742680"; model_evidence "Supporting evidence includes similarity to: 3 Proteins"; product "uncharacterized protein, transcript variant X2"; transcript_biotype "mRNA"; exon_number "4";
NW_027332209.1	Gnomon	exon	9629918	9630106	.	-	.	gene_id "LOC140742680"; transcript_id "XM_073073757.1"; db_xref "GeneID:140742680"; db_xref "GenBank:XM_073073757.1"; experiment "COORDINATES: polyA evidence [ECO:0006239]"; gene "LOC140742680"; model_evidence "Supporting evidence includes similarity to: 3 Proteins"; product "uncharacterized protein, transcript variant X2"; transcript_biotype "mRNA"; exon_number "5";
NW_027332209.1	Gnomon	exon	9629614	9629838	.	-	.	gene_id "LOC140742680"; transcript_id "XM_073073757.1"; db_xref "GeneID:140742680"; db_xref "GenBank:XM_073073757.1"; experiment "COORDINATES: polyA evidence [ECO:0006239]"; gene "LOC140742680"; model_evidence "Supporting evidence includes similarity to: 3 Proteins"; product "uncharacterized protein, transcript variant X2"; transcript_biotype "mRNA"; exon_number "6";
NW_027332209.1	Gnomon	exon	9629161	9629215	.	-	.	gene_id "LOC140742680"; transcript_id "XM_073073757.1"; db_xref "GeneID:140742680"; db_xref "GenBank:XM_073073757.1"; experiment "COORDINATES: polyA evidence [ECO:0006239]"; gene "LOC140742680"; model_evidence "Supporting evidence includes similarity to: 3 Proteins"; product "uncharacterized protein, transcript variant X2"; transcript_biotype "mRNA"; exon_number "7";
NW_027332209.1	Gnomon	exon	9628801	9628910	.	-	.	gene_id "LOC140742680"; transcript_id "XM_073073757.1"; db_xref "GeneID:140742680"; db_xref "GenBank:XM_073073757.1"; experiment "COORDINATES: polyA evidence [ECO:0006239]"; gene "LOC140742680"; model_evidence "Supporting evidence includes similarity to: 3 Proteins"; product "uncharacterized protein, transcript variant X2"; transcript_biotype "mRNA"; exon_number "8";
NW_027332209.1	Gnomon	exon	9606948	9608215	.	-	.	gene_id "LOC140742680"; transcript_id "XM_073073757.1"; db_xref "GeneID:140742680"; db_xref "GenBank:XM_073073757.1"; experiment "COORDINATES: polyA evidence [ECO:0006239]"; gene "LOC140742680"; model_evidence "Supporting evidence includes similarity to: 3 Proteins"; product "uncharacterized protein, transcript variant X2"; transcript_biotype "mRNA"; exon_number "9";
NW_027332209.1	Gnomon	CDS	9634183	9634359	.	-	0	gene_id "LOC140742680"; transcript_id "XM_073073757.1"; db_xref "GeneID:140742680"; db_xref "GenBank:XP_072929858.1"; gbkey "CDS"; gene "LOC140742680"; product "uncharacterized protein isoform X2"; protein_id "XP_072929858.1"; exon_number "1";
NW_027332209.1	Gnomon	CDS	9632360	9633971	.	-	0	gene_id "LOC140742680"; transcript_id "XM_073073757.1"; db_xref "GeneID:140742680"; db_xref "GenBank:XP_072929858.1"; gbkey "CDS"; gene "LOC140742680"; product "uncharacterized protein isoform X2"; protein_id "XP_072929858.1"; exon_number "2";
NW_027332209.1	Gnomon	CDS	9630984	9631724	.	-	2	gene_id "LOC140742680"; transcript_id "XM_073073757.1"; db_xref "GeneID:140742680"; db_xref "GenBank:XP_072929858.1"; gbkey "CDS"; gene "LOC140742680"; product "uncharacterized protein isoform X2"; protein_id "XP_072929858.1"; exon_number "3";
NW_027332209.1	Gnomon	CDS	9630448	9630596	.	-	2	gene_id "LOC140742680"; transcript_id "XM_073073757.1"; db_xref "GeneID:140742680"; db_xref "GenBank:XP_072929858.1"; gbkey "CDS"; gene "LOC140742680"; product "uncharacterized protein isoform X2"; protein_id "XP_072929858.1"; exon_number "4";
NW_027332209.1	Gnomon	CDS	9629918	9630106	.	-	0	gene_id "LOC140742680"; transcript_id "XM_073073757.1"; db_xref "GeneID:140742680"; db_xref "GenBank:XP_072929858.1"; gbkey "CDS"; gene "LOC140742680"; product "uncharacterized protein isoform X2"; protein_id "XP_072929858.1"; exon_number "5";
NW_027332209.1	Gnomon	CDS	9629614	9629838	.	-	0	gene_id "LOC140742680"; transcript_id "XM_073073757.1"; db_xref "GeneID:140742680"; db_xref "GenBank:XP_072929858.1"; gbkey "CDS"; gene "LOC140742680"; product "uncharacterized protein isoform X2"; protein_id "XP_072929858.1"; exon_number "6";
NW_027332209.1	Gnomon	CDS	9629161	9629215	.	-	0	gene_id "LOC140742680"; transcript_id "XM_073073757.1"; db_xref "GeneID:140742680"; db_xref "GenBank:XP_072929858.1"; gbkey "CDS"; gene "LOC140742680"; product "uncharacterized protein isoform X2"; protein_id "XP_072929858.1"; exon_number "7";
NW_027332209.1	Gnomon	CDS	9628801	9628910	.	-	2	gene_id "LOC140742680"; transcript_id "XM_073073757.1"; db_xref "GeneID:140742680"; db_xref "GenBank:XP_072929858.1"; gbkey "CDS"; gene "LOC140742680"; product "uncharacterized protein isoform X2"; protein_id "XP_072929858.1"; exon_number "8";
NW_027332209.1	Gnomon	CDS	9608165	9608215	.	-	0	gene_id "LOC140742680"; transcript_id "XM_073073757.1"; db_xref "GeneID:140742680"; db_xref "GenBank:XP_072929858.1"; gbkey "CDS"; gene "LOC140742680"; product "uncharacterized protein isoform X2"; protein_id "XP_072929858.1"; exon_number "9";
NW_027332209.1	Gnomon	start_codon	9634357	9634359	.	-	0	gene_id "LOC140742680"; transcript_id "XM_073073757.1"; db_xref "GeneID:140742680"; db_xref "GenBank:XP_072929858.1"; gbkey "CDS"; gene "LOC140742680"; product "uncharacterized protein isoform X2"; protein_id "XP_072929858.1"; exon_number "1";
NW_027332209.1	Gnomon	stop_codon	9608162	9608164	.	-	0	gene_id "LOC140742680"; transcript_id "XM_073073757.1"; db_xref "GeneID:140742680"; db_xref "GenBank:XP_072929858.1"; gbkey "CDS"; gene "LOC140742680"; product "uncharacterized protein isoform X2"; protein_id "XP_072929858.1"; exon_number "9";
NW_027332209.1	Gnomon	transcript	9627349	9634527	.	-	.	gene_id "LOC140742680"; transcript_id "XM_073073678.1"; db_xref "GeneID:140742680"; db_xref "GenBank:XM_073073678.1"; experiment "COORDINATES: polyA evidence [ECO:0006239]"; gbkey "mRNA"; gene "LOC140742680"; model_evidence "Supporting evidence includes similarity to: 4 Proteins"; product "uncharacterized protein, transcript variant X1"; transcript_biotype "mRNA";
NW_027332209.1	Gnomon	exon	9634183	9634527	.	-	.	gene_id "LOC140742680"; transcript_id "XM_073073678.1"; db_xref "GeneID:140742680"; db_xref "GenBank:XM_073073678.1"; experiment "COORDINATES: polyA evidence [ECO:0006239]"; gene "LOC140742680"; model_evidence "Supporting evidence includes similarity to: 4 Proteins"; product "uncharacterized protein, transcript variant X1"; transcript_biotype "mRNA"; exon_number "1";
NW_027332209.1	Gnomon	exon	9632360	9633971	.	-	.	gene_id "LOC140742680"; transcript_id "XM_073073678.1"; db_xref "GeneID:140742680"; db_xref "GenBank:XM_073073678.1"; experiment "COORDINATES: polyA evidence [ECO:0006239]"; gene "LOC140742680"; model_evidence "Supporting evidence includes similarity to: 4 Proteins"; product "uncharacterized protein, transcript variant X1"; transcript_biotype "mRNA"; exon_number "2";
NW_027332209.1	Gnomon	exon	9630984	9631724	.	-	.	gene_id "LOC140742680"; transcript_id "XM_073073678.1"; db_xref "GeneID:140742680"; db_xref "GenBank:XM_073073678.1"; experiment "COORDINATES: polyA evidence [ECO:0006239]"; gene "LOC140742680"; model_evidence "Supporting evidence includes similarity to: 4 Proteins"; product "uncharacterized protein, transcript variant X1"; transcript_biotype "mRNA"; exon_number "3";
NW_027332209.1	Gnomon	exon	9630448	9630596	.	-	.	gene_id "LOC140742680"; transcript_id "XM_073073678.1"; db_xref "GeneID:140742680"; db_xref "GenBank:XM_073073678.1"; experiment "COORDINATES: polyA evidence [ECO:0006239]"; gene "LOC140742680"; model_evidence "Supporting evidence includes similarity to: 4 Proteins"; product "uncharacterized protein, transcript variant X1"; transcript_biotype "mRNA"; exon_number "4";
NW_027332209.1	Gnomon	exon	9629918	9630106	.	-	.	gene_id "LOC140742680"; transcript_id "XM_073073678.1"; db_xref "GeneID:140742680"; db_xref "GenBank:XM_073073678.1"; experiment "COORDINATES: polyA evidence [ECO:0006239]"; gene "LOC140742680"; model_evidence "Supporting evidence includes similarity to: 4 Proteins"; product "uncharacterized protein, transcript variant X1"; transcript_biotype "mRNA"; exon_number "5";
NW_027332209.1	Gnomon	exon	9629614	9629838	.	-	.	gene_id "LOC140742680"; transcript_id "XM_073073678.1"; db_xref "GeneID:140742680"; db_xref "GenBank:XM_073073678.1"; experiment "COORDINATES: polyA evidence [ECO:0006239]"; gene "LOC140742680"; model_evidence "Supporting evidence includes similarity to: 4 Proteins"; product "uncharacterized protein, transcript variant X1"; transcript_biotype "mRNA"; exon_number "6";
NW_027332209.1	Gnomon	exon	9629161	9629215	.	-	.	gene_id "LOC140742680"; transcript_id "XM_073073678.1"; db_xref "GeneID:140742680"; db_xref "GenBank:XM_073073678.1"; experiment "COORDINATES: polyA evidence [ECO:0006239]"; gene "LOC140742680"; model_evidence "Supporting evidence includes similarity to: 4 Proteins"; product "uncharacterized protein, transcript variant X1"; transcript_biotype "mRNA"; exon_number "7";
NW_027332209.1	Gnomon	exon	9628801	9628910	.	-	.	gene_id "LOC140742680"; transcript_id "XM_073073678.1"; db_xref "GeneID:140742680"; db_xref "GenBank:XM_073073678.1"; experiment "COORDINATES: polyA evidence [ECO:0006239]"; gene "LOC140742680"; model_evidence "Supporting evidence includes similarity to: 4 Proteins"; product "uncharacterized protein, transcript variant X1"; transcript_biotype "mRNA"; exon_number "8";
NW_027332209.1	Gnomon	exon	9627349	9628069	.	-	.	gene_id "LOC140742680"; transcript_id "XM_073073678.1"; db_xref "GeneID:140742680"; db_xref "GenBank:XM_073073678.1"; experiment "COORDINATES: polyA evidence [ECO:0006239]"; gene "LOC140742680"; model_evidence "Supporting evidence includes similarity to: 4 Proteins"; product "uncharacterized protein, transcript variant X1"; transcript_biotype "mRNA"; exon_number "9";
NW_027332209.1	Gnomon	CDS	9634183	9634359	.	-	0	gene_id "LOC140742680"; transcript_id "XM_073073678.1"; db_xref "GeneID:140742680"; db_xref "GenBank:XP_072929779.1"; gbkey "CDS"; gene "LOC140742680"; product "uncharacterized protein isoform X1"; protein_id "XP_072929779.1"; exon_number "1";
NW_027332209.1	Gnomon	CDS	9632360	9633971	.	-	0	gene_id "LOC140742680"; transcript_id "XM_073073678.1"; db_xref "GeneID:140742680"; db_xref "GenBank:XP_072929779.1"; gbkey "CDS"; gene "LOC140742680"; product "uncharacterized protein isoform X1"; protein_id "XP_072929779.1"; exon_number "2";
NW_027332209.1	Gnomon	CDS	9630984	9631724	.	-	2	gene_id "LOC140742680"; transcript_id "XM_073073678.1"; db_xref "GeneID:140742680"; db_xref "GenBank:XP_072929779.1"; gbkey "CDS"; gene "LOC140742680"; product "uncharacterized protein isoform X1"; protein_id "XP_072929779.1"; exon_number "3";
NW_027332209.1	Gnomon	CDS	9630448	9630596	.	-	2	gene_id "LOC140742680"; transcript_id "XM_073073678.1"; db_xref "GeneID:140742680"; db_xref "GenBank:XP_072929779.1"; gbkey "CDS"; gene "LOC140742680"; product "uncharacterized protein isoform X1"; protein_id "XP_072929779.1"; exon_number "4";
NW_027332209.1	Gnomon	CDS	9629918	9630106	.	-	0	gene_id "LOC140742680"; transcript_id "XM_073073678.1"; db_xref "GeneID:140742680"; db_xref "GenBank:XP_072929779.1"; gbkey "CDS"; gene "LOC140742680"; product "uncharacterized protein isoform X1"; protein_id "XP_072929779.1"; exon_number "5";
NW_027332209.1	Gnomon	CDS	9629614	9629838	.	-	0	gene_id "LOC140742680"; transcript_id "XM_073073678.1"; db_xref "GeneID:140742680"; db_xref "GenBank:XP_072929779.1"; gbkey "CDS"; gene "LOC140742680"; product "uncharacterized protein isoform X1"; protein_id "XP_072929779.1"; exon_number "6";
NW_027332209.1	Gnomon	CDS	9629161	9629215	.	-	0	gene_id "LOC140742680"; transcript_id "XM_073073678.1"; db_xref "GeneID:140742680"; db_xref "GenBank:XP_072929779.1"; gbkey "CDS"; gene "LOC140742680"; product "uncharacterized protein isoform X1"; protein_id "XP_072929779.1"; exon_number "7";
NW_027332209.1	Gnomon	CDS	9628801	9628910	.	-	2	gene_id "LOC140742680"; transcript_id "XM_073073678.1"; db_xref "GeneID:140742680"; db_xref "GenBank:XP_072929779.1"; gbkey "CDS"; gene "LOC140742680"; product "uncharacterized protein isoform X1"; protein_id "XP_072929779.1"; exon_number "8";
NW_027332209.1	Gnomon	CDS	9627914	9628069	.	-	0	gene_id "LOC140742680"; transcript_id "XM_073073678.1"; db_xref "GeneID:140742680"; db_xref "GenBank:XP_072929779.1"; gbkey "CDS"; gene "LOC140742680"; product "uncharacterized protein isoform X1"; protein_id "XP_072929779.1"; exon_number "9";
NW_027332209.1	Gnomon	start_codon	9634357	9634359	.	-	0	gene_id "LOC140742680"; transcript_id "XM_073073678.1"; db_xref "GeneID:140742680"; db_xref "GenBank:XP_072929779.1"; gbkey "CDS"; gene "LOC140742680"; product "uncharacterized protein isoform X1"; protein_id "XP_072929779.1"; exon_number "1";
NW_027332209.1	Gnomon	stop_codon	9627911	9627913	.	-	0	gene_id "LOC140742680"; transcript_id "XM_073073678.1"; db_xref "GeneID:140742680"; db_xref "GenBank:XP_072929779.1"; gbkey "CDS"; gene "LOC140742680"; product "uncharacterized protein isoform X1"; protein_id "XP_072929779.1"; exon_number "9";
NW_027332209.1	Gnomon	transcript	9627928	9634527	.	-	.	gene_id "LOC140742680"; transcript_id "XM_073073843.1"; db_xref "GeneID:140742680"; db_xref "GenBank:XM_073073843.1"; gbkey "mRNA"; gene "LOC140742680"; model_evidence "Supporting evidence includes similarity to: 4 Proteins"; product "uncharacterized protein, transcript variant X3"; transcript_biotype "mRNA";
NW_027332209.1	Gnomon	exon	9634183	9634527	.	-	.	gene_id "LOC140742680"; transcript_id "XM_073073843.1"; db_xref "GeneID:140742680"; db_xref "GenBank:XM_073073843.1"; gene "LOC140742680"; model_evidence "Supporting evidence includes similarity to: 4 Proteins"; product "uncharacterized protein, transcript variant X3"; transcript_biotype "mRNA"; exon_number "1";
NW_027332209.1	Gnomon	exon	9632360	9633971	.	-	.	gene_id "LOC140742680"; transcript_id "XM_073073843.1"; db_xref "GeneID:140742680"; db_xref "GenBank:XM_073073843.1"; gene "LOC140742680"; model_evidence "Supporting evidence includes similarity to: 4 Proteins"; product "uncharacterized protein, transcript variant X3"; transcript_biotype "mRNA"; exon_number "2";
NW_027332209.1	Gnomon	exon	9630984	9631724	.	-	.	gene_id "LOC140742680"; transcript_id "XM_073073843.1"; db_xref "GeneID:140742680"; db_xref "GenBank:XM_073073843.1"; gene "LOC140742680"; model_evidence "Supporting evidence includes similarity to: 4 Proteins"; product "uncharacterized protein, transcript variant X3"; transcript_biotype "mRNA"; exon_number "3";
NW_027332209.1	Gnomon	exon	9630448	9630596	.	-	.	gene_id "LOC140742680"; transcript_id "XM_073073843.1"; db_xref "GeneID:140742680"; db_xref "GenBank:XM_073073843.1"; gene "LOC140742680"; model_evidence "Supporting evidence includes similarity to: 4 Proteins"; product "uncharacterized protein, transcript variant X3"; transcript_biotype "mRNA"; exon_number "4";
NW_027332209.1	Gnomon	exon	9629918	9630106	.	-	.	gene_id "LOC140742680"; transcript_id "XM_073073843.1"; db_xref "GeneID:140742680"; db_xref "GenBank:XM_073073843.1"; gene "LOC140742680"; model_evidence "Supporting evidence includes similarity to: 4 Proteins"; product "uncharacterized protein, transcript variant X3"; transcript_biotype "mRNA"; exon_number "5";
NW_027332209.1	Gnomon	exon	9629614	9629838	.	-	.	gene_id "LOC140742680"; transcript_id "XM_073073843.1"; db_xref "GeneID:140742680"; db_xref "GenBank:XM_073073843.1"; gene "LOC140742680"; model_evidence "Supporting evidence includes similarity to: 4 Proteins"; product "uncharacterized protein, transcript variant X3"; transcript_biotype "mRNA"; exon_number "6";
NW_027332209.1	Gnomon	exon	9628801	9628910	.	-	.	gene_id "LOC140742680"; transcript_id "XM_073073843.1"; db_xref "GeneID:140742680"; db_xref "GenBank:XM_073073843.1"; gene "LOC140742680"; model_evidence "Supporting evidence includes similarity to: 4 Proteins"; product "uncharacterized protein, transcript variant X3"; transcript_biotype "mRNA"; exon_number "7";
NW_027332209.1	Gnomon	exon	9627928	9628069	.	-	.	gene_id "LOC140742680"; transcript_id "XM_073073843.1"; db_xref "GeneID:140742680"; db_xref "GenBank:XM_073073843.1"; gene "LOC140742680"; model_evidence "Supporting evidence includes similarity to: 4 Proteins"; product "uncharacterized protein, transcript variant X3"; transcript_biotype "mRNA"; exon_number "8";
NW_027332209.1	Gnomon	CDS	9634183	9634359	.	-	0	gene_id "LOC140742680"; transcript_id "XM_073073843.1"; db_xref "GeneID:140742680"; db_xref "GenBank:XP_072929944.1"; gbkey "CDS"; gene "LOC140742680"; product "uncharacterized protein isoform X3"; protein_id "XP_072929944.1"; exon_number "1";
NW_027332209.1	Gnomon	CDS	9632360	9633971	.	-	0	gene_id "LOC140742680"; transcript_id "XM_073073843.1"; db_xref "GeneID:140742680"; db_xref "GenBank:XP_072929944.1"; gbkey "CDS"; gene "LOC140742680"; product "uncharacterized protein isoform X3"; protein_id "XP_072929944.1"; exon_number "2";
NW_027332209.1	Gnomon	CDS	9630984	9631724	.	-	2	gene_id "LOC140742680"; transcript_id "XM_073073843.1"; db_xref "GeneID:140742680"; db_xref "GenBank:XP_072929944.1"; gbkey "CDS"; gene "LOC140742680"; product "uncharacterized protein isoform X3"; protein_id "XP_072929944.1"; exon_number "3";
NW_027332209.1	Gnomon	CDS	9630448	9630596	.	-	2	gene_id "LOC140742680"; transcript_id "XM_073073843.1"; db_xref "GeneID:140742680"; db_xref "GenBank:XP_072929944.1"; gbkey "CDS"; gene "LOC140742680"; product "uncharacterized protein isoform X3"; protein_id "XP_072929944.1"; exon_number "4";
NW_027332209.1	Gnomon	CDS	9629918	9630106	.	-	0	gene_id "LOC140742680"; transcript_id "XM_073073843.1"; db_xref "GeneID:140742680"; db_xref "GenBank:XP_072929944.1"; gbkey "CDS"; gene "LOC140742680"; product "uncharacterized protein isoform X3"; protein_id "XP_072929944.1"; exon_number "5";
NW_027332209.1	Gnomon	CDS	9629614	9629838	.	-	0	gene_id "LOC140742680"; transcript_id "XM_073073843.1"; db_xref "GeneID:140742680"; db_xref "GenBank:XP_072929944.1"; gbkey "CDS"; gene "LOC140742680"; product "uncharacterized protein isoform X3"; protein_id "XP_072929944.1"; exon_number "6";
NW_027332209.1	Gnomon	CDS	9628845	9628910	.	-	0	gene_id "LOC140742680"; transcript_id "XM_073073843.1"; db_xref "GeneID:140742680"; db_xref "GenBank:XP_072929944.1"; gbkey "CDS"; gene "LOC140742680"; product "uncharacterized protein isoform X3"; protein_id "XP_072929944.1"; exon_number "7";
NW_027332209.1	Gnomon	start_codon	9634357	9634359	.	-	0	gene_id "LOC140742680"; transcript_id "XM_073073843.1"; db_xref "GeneID:140742680"; db_xref "GenBank:XP_072929944.1"; gbkey "CDS"; gene "LOC140742680"; product "uncharacterized protein isoform X3"; protein_id "XP_072929944.1"; exon_number "1";
NW_027332209.1	Gnomon	stop_codon	9628842	9628844	.	-	0	gene_id "LOC140742680"; transcript_id "XM_073073843.1"; db_xref "GeneID:140742680"; db_xref "GenBank:XP_072929944.1"; gbkey "CDS"; gene "LOC140742680"; product "uncharacterized protein isoform X3"; protein_id "XP_072929944.1"; exon_number "7";
NW_027332209.1	Gnomon	gene	9608478	9620399	.	+	.	gene_id "LOC140742925"; transcript_id ""; db_xref "GeneID:140742925"; description "uncharacterized LOC140742925"; gbkey "Gene"; gene "LOC140742925"; gene_biotype "protein_coding";
NW_027332209.1	Gnomon	transcript	9608478	9620399	.	+	.	gene_id "LOC140742925"; transcript_id "XM_073074041.1"; db_xref "GeneID:140742925"; db_xref "GenBank:XM_073074041.1"; experiment "COORDINATES: polyA evidence [ECO:0006239]"; gbkey "mRNA"; gene "LOC140742925"; model_evidence "Supporting evidence includes similarity to: 8 Proteins"; product "uncharacterized protein, transcript variant X1"; transcript_biotype "mRNA";
NW_027332209.1	Gnomon	exon	9608478	9608638	.	+	.	gene_id "LOC140742925"; transcript_id "XM_073074041.1"; db_xref "GeneID:140742925"; db_xref "GenBank:XM_073074041.1"; experiment "COORDINATES: polyA evidence [ECO:0006239]"; gene "LOC140742925"; model_evidence "Supporting evidence includes similarity to: 8 Proteins"; product "uncharacterized protein, transcript variant X1"; transcript_biotype "mRNA"; exon_number "1";
NW_027332209.1	Gnomon	exon	9616676	9616778	.	+	.	gene_id "LOC140742925"; transcript_id "XM_073074041.1"; db_xref "GeneID:140742925"; db_xref "GenBank:XM_073074041.1"; experiment "COORDINATES: polyA evidence [ECO:0006239]"; gene "LOC140742925"; model_evidence "Supporting evidence includes similarity to: 8 Proteins"; product "uncharacterized protein, transcript variant X1"; transcript_biotype "mRNA"; exon_number "2";
NW_027332209.1	Gnomon	exon	9616906	9617098	.	+	.	gene_id "LOC140742925"; transcript_id "XM_073074041.1"; db_xref "GeneID:140742925"; db_xref "GenBank:XM_073074041.1"; experiment "COORDINATES: polyA evidence [ECO:0006239]"; gene "LOC140742925"; model_evidence "Supporting evidence includes similarity to: 8 Proteins"; product "uncharacterized protein, transcript variant X1"; transcript_biotype "mRNA"; exon_number "3";
NW_027332209.1	Gnomon	exon	9617593	9617789	.	+	.	gene_id "LOC140742925"; transcript_id "XM_073074041.1"; db_xref "GeneID:140742925"; db_xref "GenBank:XM_073074041.1"; experiment "COORDINATES: polyA evidence [ECO:0006239]"; gene "LOC140742925"; model_evidence "Supporting evidence includes similarity to: 8 Proteins"; product "uncharacterized protein, transcript variant X1"; transcript_biotype "mRNA"; exon_number "4";
NW_027332209.1	Gnomon	exon	9618672	9618755	.	+	.	gene_id "LOC140742925"; transcript_id "XM_073074041.1"; db_xref "GeneID:140742925"; db_xref "GenBank:XM_073074041.1"; experiment "COORDINATES: polyA evidence [ECO:0006239]"; gene "LOC140742925"; model_evidence "Supporting evidence includes similarity to: 8 Proteins"; product "uncharacterized protein, transcript variant X1"; transcript_biotype "mRNA"; exon_number "5";
NW_027332209.1	Gnomon	exon	9619139	9619389	.	+	.	gene_id "LOC140742925"; transcript_id "XM_073074041.1"; db_xref "GeneID:140742925"; db_xref "GenBank:XM_073074041.1"; experiment "COORDINATES: polyA evidence [ECO:0006239]"; gene "LOC140742925"; model_evidence "Supporting evidence includes similarity to: 8 Proteins"; product "uncharacterized protein, transcript variant X1"; transcript_biotype "mRNA"; exon_number "6";
NW_027332209.1	Gnomon	exon	9619629	9620399	.	+	.	gene_id "LOC140742925"; transcript_id "XM_073074041.1"; db_xref "GeneID:140742925"; db_xref "GenBank:XM_073074041.1"; experiment "COORDINATES: polyA evidence [ECO:0006239]"; gene "LOC140742925"; model_evidence "Supporting evidence includes similarity to: 8 Proteins"; product "uncharacterized protein, transcript variant X1"; transcript_biotype "mRNA"; exon_number "7";
NW_027332209.1	Gnomon	CDS	9616677	9616778	.	+	0	gene_id "LOC140742925"; transcript_id "XM_073074041.1"; db_xref "GeneID:140742925"; db_xref "GenBank:XP_072930142.1"; gbkey "CDS"; gene "LOC140742925"; product "uncharacterized protein isoform X1"; protein_id "XP_072930142.1"; exon_number "2";
NW_027332209.1	Gnomon	CDS	9616906	9617098	.	+	0	gene_id "LOC140742925"; transcript_id "XM_073074041.1"; db_xref "GeneID:140742925"; db_xref "GenBank:XP_072930142.1"; gbkey "CDS"; gene "LOC140742925"; product "uncharacterized protein isoform X1"; protein_id "XP_072930142.1"; exon_number "3";
NW_027332209.1	Gnomon	CDS	9617593	9617789	.	+	2	gene_id "LOC140742925"; transcript_id "XM_073074041.1"; db_xref "GeneID:140742925"; db_xref "GenBank:XP_072930142.1"; gbkey "CDS"; gene "LOC140742925"; product "uncharacterized protein isoform X1"; protein_id "XP_072930142.1"; exon_number "4";
NW_027332209.1	Gnomon	CDS	9618672	9618755	.	+	0	gene_id "LOC140742925"; transcript_id "XM_073074041.1"; db_xref "GeneID:140742925"; db_xref "GenBank:XP_072930142.1"; gbkey "CDS"; gene "LOC140742925"; product "uncharacterized protein isoform X1"; protein_id "XP_072930142.1"; exon_number "5";
NW_027332209.1	Gnomon	CDS	9619139	9619389	.	+	0	gene_id "LOC140742925"; transcript_id "XM_073074041.1"; db_xref "GeneID:140742925"; db_xref "GenBank:XP_072930142.1"; gbkey "CDS"; gene "LOC140742925"; product "uncharacterized protein isoform X1"; protein_id "XP_072930142.1"; exon_number "6";
NW_027332209.1	Gnomon	CDS	9619629	9619752	.	+	1	gene_id "LOC140742925"; transcript_id "XM_073074041.1"; db_xref "GeneID:140742925"; db_xref "GenBank:XP_072930142.1"; gbkey "CDS"; gene "LOC140742925"; product "uncharacterized protein isoform X1"; protein_id "XP_072930142.1"; exon_number "7";
NW_027332209.1	Gnomon	start_codon	9616677	9616679	.	+	0	gene_id "LOC140742925"; transcript_id "XM_073074041.1"; db_xref "GeneID:140742925"; db_xref "GenBank:XP_072930142.1"; gbkey "CDS"; gene "LOC140742925"; product "uncharacterized protein isoform X1"; protein_id "XP_072930142.1"; exon_number "2";
NW_027332209.1	Gnomon	stop_codon	9619753	9619755	.	+	0	gene_id "LOC140742925"; transcript_id "XM_073074041.1"; db_xref "GeneID:140742925"; db_xref "GenBank:XP_072930142.1"; gbkey "CDS"; gene "LOC140742925"; product "uncharacterized protein isoform X1"; protein_id "XP_072930142.1"; exon_number "7";
NW_027332209.1	Gnomon	transcript	9608478	9620399	.	+	.	gene_id "LOC140742925"; transcript_id "XM_073074123.1"; db_xref "GeneID:140742925"; db_xref "GenBank:XM_073074123.1"; experiment "COORDINATES: polyA evidence [ECO:0006239]"; gbkey "mRNA"; gene "LOC140742925"; model_evidence "Supporting evidence includes similarity to: 3 Proteins"; product "uncharacterized protein, transcript variant X2"; transcript_biotype "mRNA";
NW_027332209.1	Gnomon	exon	9608478	9608638	.	+	.	gene_id "LOC140742925"; transcript_id "XM_073074123.1"; db_xref "GeneID:140742925"; db_xref "GenBank:XM_073074123.1"; experiment "COORDINATES: polyA evidence [ECO:0006239]"; gene "LOC140742925"; model_evidence "Supporting evidence includes similarity to: 3 Proteins"; product "uncharacterized protein, transcript variant X2"; transcript_biotype "mRNA"; exon_number "1";
NW_027332209.1	Gnomon	exon	9616676	9616778	.	+	.	gene_id "LOC140742925"; transcript_id "XM_073074123.1"; db_xref "GeneID:140742925"; db_xref "GenBank:XM_073074123.1"; experiment "COORDINATES: polyA evidence [ECO:0006239]"; gene "LOC140742925"; model_evidence "Supporting evidence includes similarity to: 3 Proteins"; product "uncharacterized protein, transcript variant X2"; transcript_biotype "mRNA"; exon_number "2";
NW_027332209.1	Gnomon	exon	9616906	9617098	.	+	.	gene_id "LOC140742925"; transcript_id "XM_073074123.1"; db_xref "GeneID:140742925"; db_xref "GenBank:XM_073074123.1"; experiment "COORDINATES: polyA evidence [ECO:0006239]"; gene "LOC140742925"; model_evidence "Supporting evidence includes similarity to: 3 Proteins"; product "uncharacterized protein, transcript variant X2"; transcript_biotype "mRNA"; exon_number "3";
NW_027332209.1	Gnomon	exon	9617593	9617789	.	+	.	gene_id "LOC140742925"; transcript_id "XM_073074123.1"; db_xref "GeneID:140742925"; db_xref "GenBank:XM_073074123.1"; experiment "COORDINATES: polyA evidence [ECO:0006239]"; gene "LOC140742925"; model_evidence "Supporting evidence includes similarity to: 3 Proteins"; product "uncharacterized protein, transcript variant X2"; transcript_biotype "mRNA"; exon_number "4";
NW_027332209.1	Gnomon	exon	9619139	9619389	.	+	.	gene_id "LOC140742925"; transcript_id "XM_073074123.1"; db_xref "GeneID:140742925"; db_xref "GenBank:XM_073074123.1"; experiment "COORDINATES: polyA evidence [ECO:0006239]"; gene "LOC140742925"; model_evidence "Supporting evidence includes similarity to: 3 Proteins"; product "uncharacterized protein, transcript variant X2"; transcript_biotype "mRNA"; exon_number "5";
NW_027332209.1	Gnomon	exon	9619629	9620399	.	+	.	gene_id "LOC140742925"; transcript_id "XM_073074123.1"; db_xref "GeneID:140742925"; db_xref "GenBank:XM_073074123.1"; experiment "COORDINATES: polyA evidence [ECO:0006239]"; gene "LOC140742925"; model_evidence "Supporting evidence includes similarity to: 3 Proteins"; product "uncharacterized protein, transcript variant X2"; transcript_biotype "mRNA"; exon_number "6";
NW_027332209.1	Gnomon	CDS	9616677	9616778	.	+	0	gene_id "LOC140742925"; transcript_id "XM_073074123.1"; db_xref "GeneID:140742925"; db_xref "GenBank:XP_072930224.1"; gbkey "CDS"; gene "LOC140742925"; product "uncharacterized protein isoform X2"; protein_id "XP_072930224.1"; exon_number "2";
NW_027332209.1	Gnomon	CDS	9616906	9617098	.	+	0	gene_id "LOC140742925"; transcript_id "XM_073074123.1"; db_xref "GeneID:140742925"; db_xref "GenBank:XP_072930224.1"; gbkey "CDS"; gene "LOC140742925"; product "uncharacterized protein isoform X2"; protein_id "XP_072930224.1"; exon_number "3";
NW_027332209.1	Gnomon	CDS	9617593	9617789	.	+	2	gene_id "LOC140742925"; transcript_id "XM_073074123.1"; db_xref "GeneID:140742925"; db_xref "GenBank:XP_072930224.1"; gbkey "CDS"; gene "LOC140742925"; product "uncharacterized protein isoform X2"; protein_id "XP_072930224.1"; exon_number "4";
NW_027332209.1	Gnomon	CDS	9619139	9619389	.	+	0	gene_id "LOC140742925"; transcript_id "XM_073074123.1"; db_xref "GeneID:140742925"; db_xref "GenBank:XP_072930224.1"; gbkey "CDS"; gene "LOC140742925"; product "uncharacterized protein isoform X2"; protein_id "XP_072930224.1"; exon_number "5";
NW_027332209.1	Gnomon	CDS	9619629	9619752	.	+	1	gene_id "LOC140742925"; transcript_id "XM_073074123.1"; db_xref "GeneID:140742925"; db_xref "GenBank:XP_072930224.1"; gbkey "CDS"; gene "LOC140742925"; product "uncharacterized protein isoform X2"; protein_id "XP_072930224.1"; exon_number "6";
NW_027332209.1	Gnomon	start_codon	9616677	9616679	.	+	0	gene_id "LOC140742925"; transcript_id "XM_073074123.1"; db_xref "GeneID:140742925"; db_xref "GenBank:XP_072930224.1"; gbkey "CDS"; gene "LOC140742925"; product "uncharacterized protein isoform X2"; protein_id "XP_072930224.1"; exon_number "2";
NW_027332209.1	Gnomon	stop_codon	9619753	9619755	.	+	0	gene_id "LOC140742925"; transcript_id "XM_073074123.1"; db_xref "GeneID:140742925"; db_xref "GenBank:XP_072930224.1"; gbkey "CDS"; gene "LOC140742925"; product "uncharacterized protein isoform X2"; protein_id "XP_072930224.1"; exon_number "6";
NW_027332209.1	Gnomon	gene	9621056	9626085	.	+	.	gene_id "LOC140757445"; transcript_id ""; db_xref "GeneID:140757445"; description "uncharacterized LOC140757445"; gbkey "Gene"; gene "LOC140757445"; gene_biotype "protein_coding";
NW_027332209.1	Gnomon	transcript	9621056	9626085	.	+	.	gene_id "LOC140757445"; transcript_id "XM_073093162.1"; db_xref "GeneID:140757445"; db_xref "GenBank:XM_073093162.1"; experiment "COORDINATES: polyA evidence [ECO:0006239]"; gbkey "mRNA"; gene "LOC140757445"; model_evidence "Supporting evidence includes similarity to: 2 Proteins"; product "uncharacterized protein"; transcript_biotype "mRNA";
NW_027332209.1	Gnomon	exon	9621056	9621401	.	+	.	gene_id "LOC140757445"; transcript_id "XM_073093162.1"; db_xref "GeneID:140757445"; db_xref "GenBank:XM_073093162.1"; experiment "COORDINATES: polyA evidence [ECO:0006239]"; gene "LOC140757445"; model_evidence "Supporting evidence includes similarity to: 2 Proteins"; product "uncharacterized protein"; transcript_biotype "mRNA"; exon_number "1";
NW_027332209.1	Gnomon	exon	9623604	9623699	.	+	.	gene_id "LOC140757445"; transcript_id "XM_073093162.1"; db_xref "GeneID:140757445"; db_xref "GenBank:XM_073093162.1"; experiment "COORDINATES: polyA evidence [ECO:0006239]"; gene "LOC140757445"; model_evidence "Supporting evidence includes similarity to: 2 Proteins"; product "uncharacterized protein"; transcript_biotype "mRNA"; exon_number "2";
NW_027332209.1	Gnomon	exon	9625602	9626085	.	+	.	gene_id "LOC140757445"; transcript_id "XM_073093162.1"; db_xref "GeneID:140757445"; db_xref "GenBank:XM_073093162.1"; experiment "COORDINATES: polyA evidence [ECO:0006239]"; gene "LOC140757445"; model_evidence "Supporting evidence includes similarity to: 2 Proteins"; product "uncharacterized protein"; transcript_biotype "mRNA"; exon_number "3";
NW_027332209.1	Gnomon	CDS	9621343	9621401	.	+	0	gene_id "LOC140757445"; transcript_id "XM_073093162.1"; db_xref "GeneID:140757445"; db_xref "GenBank:XP_072949263.1"; gbkey "CDS"; gene "LOC140757445"; product "uncharacterized protein"; protein_id "XP_072949263.1"; exon_number "1";
NW_027332209.1	Gnomon	CDS	9623604	9623699	.	+	1	gene_id "LOC140757445"; transcript_id "XM_073093162.1"; db_xref "GeneID:140757445"; db_xref "GenBank:XP_072949263.1"; gbkey "CDS"; gene "LOC140757445"; product "uncharacterized protein"; protein_id "XP_072949263.1"; exon_number "2";
NW_027332209.1	Gnomon	CDS	9625602	9626040	.	+	1	gene_id "LOC140757445"; transcript_id "XM_073093162.1"; db_xref "GeneID:140757445"; db_xref "GenBank:XP_072949263.1"; gbkey "CDS"; gene "LOC140757445"; product "uncharacterized protein"; protein_id "XP_072949263.1"; exon_number "3";
NW_027332209.1	Gnomon	start_codon	9621343	9621345	.	+	0	gene_id "LOC140757445"; transcript_id "XM_073093162.1"; db_xref "GeneID:140757445"; db_xref "GenBank:XP_072949263.1"; gbkey "CDS"; gene "LOC140757445"; product "uncharacterized protein"; protein_id "XP_072949263.1"; exon_number "1";
NW_027332209.1	Gnomon	stop_codon	9626041	9626043	.	+	0	gene_id "LOC140757445"; transcript_id "XM_073093162.1"; db_xref "GeneID:140757445"; db_xref "GenBank:XP_072949263.1"; gbkey "CDS"; gene "LOC140757445"; product "uncharacterized protein"; protein_id "XP_072949263.1"; exon_number "3";
NW_027332209.1	Gnomon	gene	9639497	9644679	.	+	.	gene_id "LOC140743234"; transcript_id ""; db_xref "GeneID:140743234"; description "uncharacterized LOC140743234"; gbkey "Gene"; gene "LOC140743234"; gene_biotype "protein_coding";
NW_027332209.1	Gnomon	transcript	9639497	9644679	.	+	.	gene_id "LOC140743234"; transcript_id "XM_073074391.1"; db_xref "GeneID:140743234"; db_xref "GenBank:XM_073074391.1"; experiment "COORDINATES: polyA evidence [ECO:0006239]"; gbkey "mRNA"; gene "LOC140743234"; model_evidence "Supporting evidence includes similarity to: 3 Proteins"; product "uncharacterized protein"; transcript_biotype "mRNA";
NW_027332209.1	Gnomon	exon	9639497	9644679	.	+	.	gene_id "LOC140743234"; transcript_id "XM_073074391.1"; db_xref "GeneID:140743234"; db_xref "GenBank:XM_073074391.1"; experiment "COORDINATES: polyA evidence [ECO:0006239]"; gene "LOC140743234"; model_evidence "Supporting evidence includes similarity to: 3 Proteins"; product "uncharacterized protein"; transcript_biotype "mRNA"; exon_number "1";
NW_027332209.1	Gnomon	CDS	9639763	9641253	.	+	0	gene_id "LOC140743234"; transcript_id "XM_073074391.1"; db_xref "GeneID:140743234"; db_xref "GenBank:XP_072930492.1"; gbkey "CDS"; gene "LOC140743234"; product "uncharacterized protein"; protein_id "XP_072930492.1"; exon_number "1";
NW_027332209.1	Gnomon	start_codon	9639763	9639765	.	+	0	gene_id "LOC140743234"; transcript_id "XM_073074391.1"; db_xref "GeneID:140743234"; db_xref "GenBank:XP_072930492.1"; gbkey "CDS"; gene "LOC140743234"; product "uncharacterized protein"; protein_id "XP_072930492.1"; exon_number "1";
NW_027332209.1	Gnomon	stop_codon	9641254	9641256	.	+	0	gene_id "LOC140743234"; transcript_id "XM_073074391.1"; db_xref "GeneID:140743234"; db_xref "GenBank:XP_072930492.1"; gbkey "CDS"; gene "LOC140743234"; product "uncharacterized protein"; protein_id "XP_072930492.1"; exon_number "1";
NW_027332209.1	Gnomon	gene	9644666	9647490	.	-	.	gene_id "LOC140743304"; transcript_id ""; db_xref "GeneID:140743304"; description "ribokinase-like"; gbkey "Gene"; gene "LOC140743304"; gene_biotype "protein_coding";
NW_027332209.1	Gnomon	transcript	9644666	9647490	.	-	.	gene_id "LOC140743304"; transcript_id "XM_073074667.1"; db_xref "GeneID:140743304"; db_xref "GenBank:XM_073074667.1"; experiment "COORDINATES: polyA evidence [ECO:0006239]"; gbkey "mRNA"; gene "LOC140743304"; model_evidence "Supporting evidence includes similarity to: 2 Proteins"; product "ribokinase-like, transcript variant X3"; transcript_biotype "mRNA";
NW_027332209.1	Gnomon	exon	9647265	9647490	.	-	.	gene_id "LOC140743304"; transcript_id "XM_073074667.1"; db_xref "GeneID:140743304"; db_xref "GenBank:XM_073074667.1"; experiment "COORDINATES: polyA evidence [ECO:0006239]"; gene "LOC140743304"; model_evidence "Supporting evidence includes similarity to: 2 Proteins"; product "ribokinase-like, transcript variant X3"; transcript_biotype "mRNA"; exon_number "1";
NW_027332209.1	Gnomon	exon	9646153	9646285	.	-	.	gene_id "LOC140743304"; transcript_id "XM_073074667.1"; db_xref "GeneID:140743304"; db_xref "GenBank:XM_073074667.1"; experiment "COORDINATES: polyA evidence [ECO:0006239]"; gene "LOC140743304"; model_evidence "Supporting evidence includes similarity to: 2 Proteins"; product "ribokinase-like, transcript variant X3"; transcript_biotype "mRNA"; exon_number "2";
NW_027332209.1	Gnomon	exon	9645794	9646078	.	-	.	gene_id "LOC140743304"; transcript_id "XM_073074667.1"; db_xref "GeneID:140743304"; db_xref "GenBank:XM_073074667.1"; experiment "COORDINATES: polyA evidence [ECO:0006239]"; gene "LOC140743304"; model_evidence "Supporting evidence includes similarity to: 2 Proteins"; product "ribokinase-like, transcript variant X3"; transcript_biotype "mRNA"; exon_number "3";
NW_027332209.1	Gnomon	exon	9645359	9645480	.	-	.	gene_id "LOC140743304"; transcript_id "XM_073074667.1"; db_xref "GeneID:140743304"; db_xref "GenBank:XM_073074667.1"; experiment "COORDINATES: polyA evidence [ECO:0006239]"; gene "LOC140743304"; model_evidence "Supporting evidence includes similarity to: 2 Proteins"; product "ribokinase-like, transcript variant X3"; transcript_biotype "mRNA"; exon_number "4";
NW_027332209.1	Gnomon	exon	9645035	9645185	.	-	.	gene_id "LOC140743304"; transcript_id "XM_073074667.1"; db_xref "GeneID:140743304"; db_xref "GenBank:XM_073074667.1"; experiment "COORDINATES: polyA evidence [ECO:0006239]"; gene "LOC140743304"; model_evidence "Supporting evidence includes similarity to: 2 Proteins"; product "ribokinase-like, transcript variant X3"; transcript_biotype "mRNA"; exon_number "5";
NW_027332209.1	Gnomon	exon	9644666	9644912	.	-	.	gene_id "LOC140743304"; transcript_id "XM_073074667.1"; db_xref "GeneID:140743304"; db_xref "GenBank:XM_073074667.1"; experiment "COORDINATES: polyA evidence [ECO:0006239]"; gene "LOC140743304"; model_evidence "Supporting evidence includes similarity to: 2 Proteins"; product "ribokinase-like, transcript variant X3"; transcript_biotype "mRNA"; exon_number "6";
NW_027332209.1	Gnomon	CDS	9646153	9646164	.	-	0	gene_id "LOC140743304"; transcript_id "XM_073074667.1"; db_xref "GeneID:140743304"; db_xref "GenBank:XP_072930768.1"; gbkey "CDS"; gene "LOC140743304"; product "ribokinase-like isoform X2"; protein_id "XP_072930768.1"; exon_number "2";
NW_027332209.1	Gnomon	CDS	9645794	9646078	.	-	0	gene_id "LOC140743304"; transcript_id "XM_073074667.1"; db_xref "GeneID:140743304"; db_xref "GenBank:XP_072930768.1"; gbkey "CDS"; gene "LOC140743304"; product "ribokinase-like isoform X2"; protein_id "XP_072930768.1"; exon_number "3";
NW_027332209.1	Gnomon	CDS	9645359	9645480	.	-	0	gene_id "LOC140743304"; transcript_id "XM_073074667.1"; db_xref "GeneID:140743304"; db_xref "GenBank:XP_072930768.1"; gbkey "CDS"; gene "LOC140743304"; product "ribokinase-like isoform X2"; protein_id "XP_072930768.1"; exon_number "4";
NW_027332209.1	Gnomon	CDS	9645035	9645185	.	-	1	gene_id "LOC140743304"; transcript_id "XM_073074667.1"; db_xref "GeneID:140743304"; db_xref "GenBank:XP_072930768.1"; gbkey "CDS"; gene "LOC140743304"; product "ribokinase-like isoform X2"; protein_id "XP_072930768.1"; exon_number "5";
NW_027332209.1	Gnomon	CDS	9644724	9644912	.	-	0	gene_id "LOC140743304"; transcript_id "XM_073074667.1"; db_xref "GeneID:140743304"; db_xref "GenBank:XP_072930768.1"; gbkey "CDS"; gene "LOC140743304"; product "ribokinase-like isoform X2"; protein_id "XP_072930768.1"; exon_number "6";
NW_027332209.1	Gnomon	start_codon	9646162	9646164	.	-	0	gene_id "LOC140743304"; transcript_id "XM_073074667.1"; db_xref "GeneID:140743304"; db_xref "GenBank:XP_072930768.1"; gbkey "CDS"; gene "LOC140743304"; product "ribokinase-like isoform X2"; protein_id "XP_072930768.1"; exon_number "2";
NW_027332209.1	Gnomon	stop_codon	9644721	9644723	.	-	0	gene_id "LOC140743304"; transcript_id "XM_073074667.1"; db_xref "GeneID:140743304"; db_xref "GenBank:XP_072930768.1"; gbkey "CDS"; gene "LOC140743304"; product "ribokinase-like isoform X2"; protein_id "XP_072930768.1"; exon_number "6";
NW_027332209.1	Gnomon	transcript	9644666	9647258	.	-	.	gene_id "LOC140743304"; transcript_id "XM_073074499.1"; db_xref "GeneID:140743304"; db_xref "GenBank:XM_073074499.1"; experiment "COORDINATES: polyA evidence [ECO:0006239]"; gbkey "mRNA"; gene "LOC140743304"; model_evidence "Supporting evidence includes similarity to: 5 Proteins"; product "ribokinase-like, transcript variant X1"; transcript_biotype "mRNA";
NW_027332209.1	Gnomon	exon	9646861	9647258	.	-	.	gene_id "LOC140743304"; transcript_id "XM_073074499.1"; db_xref "GeneID:140743304"; db_xref "GenBank:XM_073074499.1"; experiment "COORDINATES: polyA evidence [ECO:0006239]"; gene "LOC140743304"; model_evidence "Supporting evidence includes similarity to: 5 Proteins"; product "ribokinase-like, transcript variant X1"; transcript_biotype "mRNA"; exon_number "1";
NW_027332209.1	Gnomon	exon	9646153	9646285	.	-	.	gene_id "LOC140743304"; transcript_id "XM_073074499.1"; db_xref "GeneID:140743304"; db_xref "GenBank:XM_073074499.1"; experiment "COORDINATES: polyA evidence [ECO:0006239]"; gene "LOC140743304"; model_evidence "Supporting evidence includes similarity to: 5 Proteins"; product "ribokinase-like, transcript variant X1"; transcript_biotype "mRNA"; exon_number "2";
NW_027332209.1	Gnomon	exon	9645794	9646078	.	-	.	gene_id "LOC140743304"; transcript_id "XM_073074499.1"; db_xref "GeneID:140743304"; db_xref "GenBank:XM_073074499.1"; experiment "COORDINATES: polyA evidence [ECO:0006239]"; gene "LOC140743304"; model_evidence "Supporting evidence includes similarity to: 5 Proteins"; product "ribokinase-like, transcript variant X1"; transcript_biotype "mRNA"; exon_number "3";
NW_027332209.1	Gnomon	exon	9645359	9645480	.	-	.	gene_id "LOC140743304"; transcript_id "XM_073074499.1"; db_xref "GeneID:140743304"; db_xref "GenBank:XM_073074499.1"; experiment "COORDINATES: polyA evidence [ECO:0006239]"; gene "LOC140743304"; model_evidence "Supporting evidence includes similarity to: 5 Proteins"; product "ribokinase-like, transcript variant X1"; transcript_biotype "mRNA"; exon_number "4";
NW_027332209.1	Gnomon	exon	9645035	9645185	.	-	.	gene_id "LOC140743304"; transcript_id "XM_073074499.1"; db_xref "GeneID:140743304"; db_xref "GenBank:XM_073074499.1"; experiment "COORDINATES: polyA evidence [ECO:0006239]"; gene "LOC140743304"; model_evidence "Supporting evidence includes similarity to: 5 Proteins"; product "ribokinase-like, transcript variant X1"; transcript_biotype "mRNA"; exon_number "5";
NW_027332209.1	Gnomon	exon	9644666	9644912	.	-	.	gene_id "LOC140743304"; transcript_id "XM_073074499.1"; db_xref "GeneID:140743304"; db_xref "GenBank:XM_073074499.1"; experiment "COORDINATES: polyA evidence [ECO:0006239]"; gene "LOC140743304"; model_evidence "Supporting evidence includes similarity to: 5 Proteins"; product "ribokinase-like, transcript variant X1"; transcript_biotype "mRNA"; exon_number "6";
NW_027332209.1	Gnomon	CDS	9646861	9646922	.	-	0	gene_id "LOC140743304"; transcript_id "XM_073074499.1"; db_xref "GeneID:140743304"; db_xref "GenBank:XP_072930600.1"; gbkey "CDS"; gene "LOC140743304"; product "ribokinase-like isoform X1"; protein_id "XP_072930600.1"; exon_number "1";
NW_027332209.1	Gnomon	CDS	9646153	9646285	.	-	1	gene_id "LOC140743304"; transcript_id "XM_073074499.1"; db_xref "GeneID:140743304"; db_xref "GenBank:XP_072930600.1"; gbkey "CDS"; gene "LOC140743304"; product "ribokinase-like isoform X1"; protein_id "XP_072930600.1"; exon_number "2";
NW_027332209.1	Gnomon	CDS	9645794	9646078	.	-	0	gene_id "LOC140743304"; transcript_id "XM_073074499.1"; db_xref "GeneID:140743304"; db_xref "GenBank:XP_072930600.1"; gbkey "CDS"; gene "LOC140743304"; product "ribokinase-like isoform X1"; protein_id "XP_072930600.1"; exon_number "3";
NW_027332209.1	Gnomon	CDS	9645359	9645480	.	-	0	gene_id "LOC140743304"; transcript_id "XM_073074499.1"; db_xref "GeneID:140743304"; db_xref "GenBank:XP_072930600.1"; gbkey "CDS"; gene "LOC140743304"; product "ribokinase-like isoform X1"; protein_id "XP_072930600.1"; exon_number "4";
NW_027332209.1	Gnomon	CDS	9645035	9645185	.	-	1	gene_id "LOC140743304"; transcript_id "XM_073074499.1"; db_xref "GeneID:140743304"; db_xref "GenBank:XP_072930600.1"; gbkey "CDS"; gene "LOC140743304"; product "ribokinase-like isoform X1"; protein_id "XP_072930600.1"; exon_number "5";
NW_027332209.1	Gnomon	CDS	9644724	9644912	.	-	0	gene_id "LOC140743304"; transcript_id "XM_073074499.1"; db_xref "GeneID:140743304"; db_xref "GenBank:XP_072930600.1"; gbkey "CDS"; gene "LOC140743304"; product "ribokinase-like isoform X1"; protein_id "XP_072930600.1"; exon_number "6";
NW_027332209.1	Gnomon	start_codon	9646920	9646922	.	-	0	gene_id "LOC140743304"; transcript_id "XM_073074499.1"; db_xref "GeneID:140743304"; db_xref "GenBank:XP_072930600.1"; gbkey "CDS"; gene "LOC140743304"; product "ribokinase-like isoform X1"; protein_id "XP_072930600.1"; exon_number "1";
NW_027332209.1	Gnomon	stop_codon	9644721	9644723	.	-	0	gene_id "LOC140743304"; transcript_id "XM_073074499.1"; db_xref "GeneID:140743304"; db_xref "GenBank:XP_072930600.1"; gbkey "CDS"; gene "LOC140743304"; product "ribokinase-like isoform X1"; protein_id "XP_072930600.1"; exon_number "6";
NW_027332209.1	Gnomon	transcript	9644666	9646806	.	-	.	gene_id "LOC140743304"; transcript_id "XM_073074579.1"; db_xref "GeneID:140743304"; db_xref "GenBank:XM_073074579.1"; experiment "COORDINATES: polyA evidence [ECO:0006239]"; gbkey "mRNA"; gene "LOC140743304"; model_evidence "Supporting evidence includes similarity to: 2 Proteins"; product "ribokinase-like, transcript variant X2"; transcript_biotype "mRNA";
NW_027332209.1	Gnomon	exon	9646382	9646806	.	-	.	gene_id "LOC140743304"; transcript_id "XM_073074579.1"; db_xref "GeneID:140743304"; db_xref "GenBank:XM_073074579.1"; experiment "COORDINATES: polyA evidence [ECO:0006239]"; gene "LOC140743304"; model_evidence "Supporting evidence includes similarity to: 2 Proteins"; product "ribokinase-like, transcript variant X2"; transcript_biotype "mRNA"; exon_number "1";
NW_027332209.1	Gnomon	exon	9646153	9646285	.	-	.	gene_id "LOC140743304"; transcript_id "XM_073074579.1"; db_xref "GeneID:140743304"; db_xref "GenBank:XM_073074579.1"; experiment "COORDINATES: polyA evidence [ECO:0006239]"; gene "LOC140743304"; model_evidence "Supporting evidence includes similarity to: 2 Proteins"; product "ribokinase-like, transcript variant X2"; transcript_biotype "mRNA"; exon_number "2";
NW_027332209.1	Gnomon	exon	9645794	9646078	.	-	.	gene_id "LOC140743304"; transcript_id "XM_073074579.1"; db_xref "GeneID:140743304"; db_xref "GenBank:XM_073074579.1"; experiment "COORDINATES: polyA evidence [ECO:0006239]"; gene "LOC140743304"; model_evidence "Supporting evidence includes similarity to: 2 Proteins"; product "ribokinase-like, transcript variant X2"; transcript_biotype "mRNA"; exon_number "3";
NW_027332209.1	Gnomon	exon	9645359	9645480	.	-	.	gene_id "LOC140743304"; transcript_id "XM_073074579.1"; db_xref "GeneID:140743304"; db_xref "GenBank:XM_073074579.1"; experiment "COORDINATES: polyA evidence [ECO:0006239]"; gene "LOC140743304"; model_evidence "Supporting evidence includes similarity to: 2 Proteins"; product "ribokinase-like, transcript variant X2"; transcript_biotype "mRNA"; exon_number "4";
NW_027332209.1	Gnomon	exon	9645035	9645185	.	-	.	gene_id "LOC140743304"; transcript_id "XM_073074579.1"; db_xref "GeneID:140743304"; db_xref "GenBank:XM_073074579.1"; experiment "COORDINATES: polyA evidence [ECO:0006239]"; gene "LOC140743304"; model_evidence "Supporting evidence includes similarity to: 2 Proteins"; product "ribokinase-like, transcript variant X2"; transcript_biotype "mRNA"; exon_number "5";
NW_027332209.1	Gnomon	exon	9644666	9644912	.	-	.	gene_id "LOC140743304"; transcript_id "XM_073074579.1"; db_xref "GeneID:140743304"; db_xref "GenBank:XM_073074579.1"; experiment "COORDINATES: polyA evidence [ECO:0006239]"; gene "LOC140743304"; model_evidence "Supporting evidence includes similarity to: 2 Proteins"; product "ribokinase-like, transcript variant X2"; transcript_biotype "mRNA"; exon_number "6";
NW_027332209.1	Gnomon	CDS	9646153	9646164	.	-	0	gene_id "LOC140743304"; transcript_id "XM_073074579.1"; db_xref "GeneID:140743304"; db_xref "GenBank:XP_072930680.1"; gbkey "CDS"; gene "LOC140743304"; product "ribokinase-like isoform X2"; protein_id "XP_072930680.1"; exon_number "2";
NW_027332209.1	Gnomon	CDS	9645794	9646078	.	-	0	gene_id "LOC140743304"; transcript_id "XM_073074579.1"; db_xref "GeneID:140743304"; db_xref "GenBank:XP_072930680.1"; gbkey "CDS"; gene "LOC140743304"; product "ribokinase-like isoform X2"; protein_id "XP_072930680.1"; exon_number "3";
NW_027332209.1	Gnomon	CDS	9645359	9645480	.	-	0	gene_id "LOC140743304"; transcript_id "XM_073074579.1"; db_xref "GeneID:140743304"; db_xref "GenBank:XP_072930680.1"; gbkey "CDS"; gene "LOC140743304"; product "ribokinase-like isoform X2"; protein_id "XP_072930680.1"; exon_number "4";
NW_027332209.1	Gnomon	CDS	9645035	9645185	.	-	1	gene_id "LOC140743304"; transcript_id "XM_073074579.1"; db_xref "GeneID:140743304"; db_xref "GenBank:XP_072930680.1"; gbkey "CDS"; gene "LOC140743304"; product "ribokinase-like isoform X2"; protein_id "XP_072930680.1"; exon_number "5";
NW_027332209.1	Gnomon	CDS	9644724	9644912	.	-	0	gene_id "LOC140743304"; transcript_id "XM_073074579.1"; db_xref "GeneID:140743304"; db_xref "GenBank:XP_072930680.1"; gbkey "CDS"; gene "LOC140743304"; product "ribokinase-like isoform X2"; protein_id "XP_072930680.1"; exon_number "6";
NW_027332209.1	Gnomon	start_codon	9646162	9646164	.	-	0	gene_id "LOC140743304"; transcript_id "XM_073074579.1"; db_xref "GeneID:140743304"; db_xref "GenBank:XP_072930680.1"; gbkey "CDS"; gene "LOC140743304"; product "ribokinase-like isoform X2"; protein_id "XP_072930680.1"; exon_number "2";
NW_027332209.1	Gnomon	stop_codon	9644721	9644723	.	-	0	gene_id "LOC140743304"; transcript_id "XM_073074579.1"; db_xref "GeneID:140743304"; db_xref "GenBank:XP_072930680.1"; gbkey "CDS"; gene "LOC140743304"; product "ribokinase-like isoform X2"; protein_id "XP_072930680.1"; exon_number "6";
NW_027332209.1	Gnomon	gene	9649806	9651506	.	-	.	gene_id "mRpL17"; transcript_id ""; db_xref "GeneID:140743085"; description "mitochondrial ribosomal protein L17"; gbkey "Gene"; gene "mRpL17"; gene_biotype "protein_coding";
NW_027332209.1	Gnomon	transcript	9649806	9651506	.	-	.	gene_id "mRpL17"; transcript_id "XM_073074181.1"; db_xref "GeneID:140743085"; db_xref "GenBank:XM_073074181.1"; experiment "COORDINATES: polyA evidence [ECO:0006239]"; gbkey "mRNA"; gene "mRpL17"; model_evidence "Supporting evidence includes similarity to: 11 Proteins"; product "mitochondrial ribosomal protein L17"; transcript_biotype "mRNA";
NW_027332209.1	Gnomon	exon	9651149	9651506	.	-	.	gene_id "mRpL17"; transcript_id "XM_073074181.1"; db_xref "GeneID:140743085"; db_xref "GenBank:XM_073074181.1"; experiment "COORDINATES: polyA evidence [ECO:0006239]"; gene "mRpL17"; model_evidence "Supporting evidence includes similarity to: 11 Proteins"; product "mitochondrial ribosomal protein L17"; transcript_biotype "mRNA"; exon_number "1";
NW_027332209.1	Gnomon	exon	9649806	9650300	.	-	.	gene_id "mRpL17"; transcript_id "XM_073074181.1"; db_xref "GeneID:140743085"; db_xref "GenBank:XM_073074181.1"; experiment "COORDINATES: polyA evidence [ECO:0006239]"; gene "mRpL17"; model_evidence "Supporting evidence includes similarity to: 11 Proteins"; product "mitochondrial ribosomal protein L17"; transcript_biotype "mRNA"; exon_number "2";
NW_027332209.1	Gnomon	CDS	9651149	9651346	.	-	0	gene_id "mRpL17"; transcript_id "XM_073074181.1"; db_xref "GeneID:140743085"; db_xref "GenBank:XP_072930282.1"; gbkey "CDS"; gene "mRpL17"; product "large ribosomal subunit protein bL17m"; protein_id "XP_072930282.1"; exon_number "1";
NW_027332209.1	Gnomon	CDS	9649899	9650300	.	-	0	gene_id "mRpL17"; transcript_id "XM_073074181.1"; db_xref "GeneID:140743085"; db_xref "GenBank:XP_072930282.1"; gbkey "CDS"; gene "mRpL17"; product "large ribosomal subunit protein bL17m"; protein_id "XP_072930282.1"; exon_number "2";
NW_027332209.1	Gnomon	start_codon	9651344	9651346	.	-	0	gene_id "mRpL17"; transcript_id "XM_073074181.1"; db_xref "GeneID:140743085"; db_xref "GenBank:XP_072930282.1"; gbkey "CDS"; gene "mRpL17"; product "large ribosomal subunit protein bL17m"; protein_id "XP_072930282.1"; exon_number "1";
NW_027332209.1	Gnomon	stop_codon	9649896	9649898	.	-	0	gene_id "mRpL17"; transcript_id "XM_073074181.1"; db_xref "GeneID:140743085"; db_xref "GenBank:XP_072930282.1"; gbkey "CDS"; gene "mRpL17"; product "large ribosomal subunit protein bL17m"; protein_id "XP_072930282.1"; exon_number "2";
NW_027332209.1	Gnomon	gene	9651815	9666232	.	+	.	gene_id "Grip163"; transcript_id ""; db_xref "GeneID:140743183"; description "gamma-tubulin complex component 6"; gbkey "Gene"; gene "Grip163"; gene_biotype "protein_coding";
NW_027332209.1	Gnomon	transcript	9651815	9666232	.	+	.	gene_id "Grip163"; transcript_id "XM_073074279.1"; db_xref "GeneID:140743183"; db_xref "GenBank:XM_073074279.1"; experiment "COORDINATES: polyA evidence [ECO:0006239]"; gbkey "mRNA"; gene "Grip163"; model_evidence "Supporting evidence includes similarity to: 2 Proteins"; product "gamma-tubulin complex component 6"; transcript_biotype "mRNA";
NW_027332209.1	Gnomon	exon	9651815	9652391	.	+	.	gene_id "Grip163"; transcript_id "XM_073074279.1"; db_xref "GeneID:140743183"; db_xref "GenBank:XM_073074279.1"; experiment "COORDINATES: polyA evidence [ECO:0006239]"; gene "Grip163"; model_evidence "Supporting evidence includes similarity to: 2 Proteins"; product "gamma-tubulin complex component 6"; transcript_biotype "mRNA"; exon_number "1";
NW_027332209.1	Gnomon	exon	9652850	9653051	.	+	.	gene_id "Grip163"; transcript_id "XM_073074279.1"; db_xref "GeneID:140743183"; db_xref "GenBank:XM_073074279.1"; experiment "COORDINATES: polyA evidence [ECO:0006239]"; gene "Grip163"; model_evidence "Supporting evidence includes similarity to: 2 Proteins"; product "gamma-tubulin complex component 6"; transcript_biotype "mRNA"; exon_number "2";
NW_027332209.1	Gnomon	exon	9654047	9654237	.	+	.	gene_id "Grip163"; transcript_id "XM_073074279.1"; db_xref "GeneID:140743183"; db_xref "GenBank:XM_073074279.1"; experiment "COORDINATES: polyA evidence [ECO:0006239]"; gene "Grip163"; model_evidence "Supporting evidence includes similarity to: 2 Proteins"; product "gamma-tubulin complex component 6"; transcript_biotype "mRNA"; exon_number "3";
NW_027332209.1	Gnomon	exon	9654768	9654903	.	+	.	gene_id "Grip163"; transcript_id "XM_073074279.1"; db_xref "GeneID:140743183"; db_xref "GenBank:XM_073074279.1"; experiment "COORDINATES: polyA evidence [ECO:0006239]"; gene "Grip163"; model_evidence "Supporting evidence includes similarity to: 2 Proteins"; product "gamma-tubulin complex component 6"; transcript_biotype "mRNA"; exon_number "4";
NW_027332209.1	Gnomon	exon	9655666	9655809	.	+	.	gene_id "Grip163"; transcript_id "XM_073074279.1"; db_xref "GeneID:140743183"; db_xref "GenBank:XM_073074279.1"; experiment "COORDINATES: polyA evidence [ECO:0006239]"; gene "Grip163"; model_evidence "Supporting evidence includes similarity to: 2 Proteins"; product "gamma-tubulin complex component 6"; transcript_biotype "mRNA"; exon_number "5";
NW_027332209.1	Gnomon	exon	9656220	9656431	.	+	.	gene_id "Grip163"; transcript_id "XM_073074279.1"; db_xref "GeneID:140743183"; db_xref "GenBank:XM_073074279.1"; experiment "COORDINATES: polyA evidence [ECO:0006239]"; gene "Grip163"; model_evidence "Supporting evidence includes similarity to: 2 Proteins"; product "gamma-tubulin complex component 6"; transcript_biotype "mRNA"; exon_number "6";
NW_027332209.1	Gnomon	exon	9657608	9657800	.	+	.	gene_id "Grip163"; transcript_id "XM_073074279.1"; db_xref "GeneID:140743183"; db_xref "GenBank:XM_073074279.1"; experiment "COORDINATES: polyA evidence [ECO:0006239]"; gene "Grip163"; model_evidence "Supporting evidence includes similarity to: 2 Proteins"; product "gamma-tubulin complex component 6"; transcript_biotype "mRNA"; exon_number "7";
NW_027332209.1	Gnomon	exon	9658196	9658325	.	+	.	gene_id "Grip163"; transcript_id "XM_073074279.1"; db_xref "GeneID:140743183"; db_xref "GenBank:XM_073074279.1"; experiment "COORDINATES: polyA evidence [ECO:0006239]"; gene "Grip163"; model_evidence "Supporting evidence includes similarity to: 2 Proteins"; product "gamma-tubulin complex component 6"; transcript_biotype "mRNA"; exon_number "8";
NW_027332209.1	Gnomon	exon	9659001	9659223	.	+	.	gene_id "Grip163"; transcript_id "XM_073074279.1"; db_xref "GeneID:140743183"; db_xref "GenBank:XM_073074279.1"; experiment "COORDINATES: polyA evidence [ECO:0006239]"; gene "Grip163"; model_evidence "Supporting evidence includes similarity to: 2 Proteins"; product "gamma-tubulin complex component 6"; transcript_biotype "mRNA"; exon_number "9";
NW_027332209.1	Gnomon	exon	9659603	9659834	.	+	.	gene_id "Grip163"; transcript_id "XM_073074279.1"; db_xref "GeneID:140743183"; db_xref "GenBank:XM_073074279.1"; experiment "COORDINATES: polyA evidence [ECO:0006239]"; gene "Grip163"; model_evidence "Supporting evidence includes similarity to: 2 Proteins"; product "gamma-tubulin complex component 6"; transcript_biotype "mRNA"; exon_number "10";
NW_027332209.1	Gnomon	exon	9659993	9660185	.	+	.	gene_id "Grip163"; transcript_id "XM_073074279.1"; db_xref "GeneID:140743183"; db_xref "GenBank:XM_073074279.1"; experiment "COORDINATES: polyA evidence [ECO:0006239]"; gene "Grip163"; model_evidence "Supporting evidence includes similarity to: 2 Proteins"; product "gamma-tubulin complex component 6"; transcript_biotype "mRNA"; exon_number "11";
NW_027332209.1	Gnomon	exon	9660483	9661698	.	+	.	gene_id "Grip163"; transcript_id "XM_073074279.1"; db_xref "GeneID:140743183"; db_xref "GenBank:XM_073074279.1"; experiment "COORDINATES: polyA evidence [ECO:0006239]"; gene "Grip163"; model_evidence "Supporting evidence includes similarity to: 2 Proteins"; product "gamma-tubulin complex component 6"; transcript_biotype "mRNA"; exon_number "12";
NW_027332209.1	Gnomon	exon	9661932	9662748	.	+	.	gene_id "Grip163"; transcript_id "XM_073074279.1"; db_xref "GeneID:140743183"; db_xref "GenBank:XM_073074279.1"; experiment "COORDINATES: polyA evidence [ECO:0006239]"; gene "Grip163"; model_evidence "Supporting evidence includes similarity to: 2 Proteins"; product "gamma-tubulin complex component 6"; transcript_biotype "mRNA"; exon_number "13";
NW_027332209.1	Gnomon	exon	9663105	9663328	.	+	.	gene_id "Grip163"; transcript_id "XM_073074279.1"; db_xref "GeneID:140743183"; db_xref "GenBank:XM_073074279.1"; experiment "COORDINATES: polyA evidence [ECO:0006239]"; gene "Grip163"; model_evidence "Supporting evidence includes similarity to: 2 Proteins"; product "gamma-tubulin complex component 6"; transcript_biotype "mRNA"; exon_number "14";
NW_027332209.1	Gnomon	exon	9663805	9664142	.	+	.	gene_id "Grip163"; transcript_id "XM_073074279.1"; db_xref "GeneID:140743183"; db_xref "GenBank:XM_073074279.1"; experiment "COORDINATES: polyA evidence [ECO:0006239]"; gene "Grip163"; model_evidence "Supporting evidence includes similarity to: 2 Proteins"; product "gamma-tubulin complex component 6"; transcript_biotype "mRNA"; exon_number "15";
NW_027332209.1	Gnomon	exon	9664473	9666232	.	+	.	gene_id "Grip163"; transcript_id "XM_073074279.1"; db_xref "GeneID:140743183"; db_xref "GenBank:XM_073074279.1"; experiment "COORDINATES: polyA evidence [ECO:0006239]"; gene "Grip163"; model_evidence "Supporting evidence includes similarity to: 2 Proteins"; product "gamma-tubulin complex component 6"; transcript_biotype "mRNA"; exon_number "16";
NW_027332209.1	Gnomon	CDS	9651990	9652391	.	+	0	gene_id "Grip163"; transcript_id "XM_073074279.1"; db_xref "GeneID:140743183"; db_xref "GenBank:XP_072930380.1"; gbkey "CDS"; gene "Grip163"; product "uncharacterized protein Grip163"; protein_id "XP_072930380.1"; exon_number "1";
NW_027332209.1	Gnomon	CDS	9652850	9653051	.	+	0	gene_id "Grip163"; transcript_id "XM_073074279.1"; db_xref "GeneID:140743183"; db_xref "GenBank:XP_072930380.1"; gbkey "CDS"; gene "Grip163"; product "uncharacterized protein Grip163"; protein_id "XP_072930380.1"; exon_number "2";
NW_027332209.1	Gnomon	CDS	9654047	9654237	.	+	2	gene_id "Grip163"; transcript_id "XM_073074279.1"; db_xref "GeneID:140743183"; db_xref "GenBank:XP_072930380.1"; gbkey "CDS"; gene "Grip163"; product "uncharacterized protein Grip163"; protein_id "XP_072930380.1"; exon_number "3";
NW_027332209.1	Gnomon	CDS	9654768	9654903	.	+	0	gene_id "Grip163"; transcript_id "XM_073074279.1"; db_xref "GeneID:140743183"; db_xref "GenBank:XP_072930380.1"; gbkey "CDS"; gene "Grip163"; product "uncharacterized protein Grip163"; protein_id "XP_072930380.1"; exon_number "4";
NW_027332209.1	Gnomon	CDS	9655666	9655809	.	+	2	gene_id "Grip163"; transcript_id "XM_073074279.1"; db_xref "GeneID:140743183"; db_xref "GenBank:XP_072930380.1"; gbkey "CDS"; gene "Grip163"; product "uncharacterized protein Grip163"; protein_id "XP_072930380.1"; exon_number "5";
NW_027332209.1	Gnomon	CDS	9656220	9656431	.	+	2	gene_id "Grip163"; transcript_id "XM_073074279.1"; db_xref "GeneID:140743183"; db_xref "GenBank:XP_072930380.1"; gbkey "CDS"; gene "Grip163"; product "uncharacterized protein Grip163"; protein_id "XP_072930380.1"; exon_number "6";
NW_027332209.1	Gnomon	CDS	9657608	9657800	.	+	0	gene_id "Grip163"; transcript_id "XM_073074279.1"; db_xref "GeneID:140743183"; db_xref "GenBank:XP_072930380.1"; gbkey "CDS"; gene "Grip163"; product "uncharacterized protein Grip163"; protein_id "XP_072930380.1"; exon_number "7";
NW_027332209.1	Gnomon	CDS	9658196	9658325	.	+	2	gene_id "Grip163"; transcript_id "XM_073074279.1"; db_xref "GeneID:140743183"; db_xref "GenBank:XP_072930380.1"; gbkey "CDS"; gene "Grip163"; product "uncharacterized protein Grip163"; protein_id "XP_072930380.1"; exon_number "8";
NW_027332209.1	Gnomon	CDS	9659001	9659223	.	+	1	gene_id "Grip163"; transcript_id "XM_073074279.1"; db_xref "GeneID:140743183"; db_xref "GenBank:XP_072930380.1"; gbkey "CDS"; gene "Grip163"; product "uncharacterized protein Grip163"; protein_id "XP_072930380.1"; exon_number "9";
NW_027332209.1	Gnomon	CDS	9659603	9659834	.	+	0	gene_id "Grip163"; transcript_id "XM_073074279.1"; db_xref "GeneID:140743183"; db_xref "GenBank:XP_072930380.1"; gbkey "CDS"; gene "Grip163"; product "uncharacterized protein Grip163"; protein_id "XP_072930380.1"; exon_number "10";
NW_027332209.1	Gnomon	CDS	9659993	9660185	.	+	2	gene_id "Grip163"; transcript_id "XM_073074279.1"; db_xref "GeneID:140743183"; db_xref "GenBank:XP_072930380.1"; gbkey "CDS"; gene "Grip163"; product "uncharacterized protein Grip163"; protein_id "XP_072930380.1"; exon_number "11";
NW_027332209.1	Gnomon	CDS	9660483	9661698	.	+	1	gene_id "Grip163"; transcript_id "XM_073074279.1"; db_xref "GeneID:140743183"; db_xref "GenBank:XP_072930380.1"; gbkey "CDS"; gene "Grip163"; product "uncharacterized protein Grip163"; protein_id "XP_072930380.1"; exon_number "12";
NW_027332209.1	Gnomon	CDS	9661932	9662748	.	+	0	gene_id "Grip163"; transcript_id "XM_073074279.1"; db_xref "GeneID:140743183"; db_xref "GenBank:XP_072930380.1"; gbkey "CDS"; gene "Grip163"; product "uncharacterized protein Grip163"; protein_id "XP_072930380.1"; exon_number "13";
NW_027332209.1	Gnomon	CDS	9663105	9663328	.	+	2	gene_id "Grip163"; transcript_id "XM_073074279.1"; db_xref "GeneID:140743183"; db_xref "GenBank:XP_072930380.1"; gbkey "CDS"; gene "Grip163"; product "uncharacterized protein Grip163"; protein_id "XP_072930380.1"; exon_number "14";
NW_027332209.1	Gnomon	CDS	9663805	9664142	.	+	0	gene_id "Grip163"; transcript_id "XM_073074279.1"; db_xref "GeneID:140743183"; db_xref "GenBank:XP_072930380.1"; gbkey "CDS"; gene "Grip163"; product "uncharacterized protein Grip163"; protein_id "XP_072930380.1"; exon_number "15";
NW_027332209.1	Gnomon	CDS	9664473	9664707	.	+	1	gene_id "Grip163"; transcript_id "XM_073074279.1"; db_xref "GeneID:140743183"; db_xref "GenBank:XP_072930380.1"; gbkey "CDS"; gene "Grip163"; product "uncharacterized protein Grip163"; protein_id "XP_072930380.1"; exon_number "16";
NW_027332209.1	Gnomon	start_codon	9651990	9651992	.	+	0	gene_id "Grip163"; transcript_id "XM_073074279.1"; db_xref "GeneID:140743183"; db_xref "GenBank:XP_072930380.1"; gbkey "CDS"; gene "Grip163"; product "uncharacterized protein Grip163"; protein_id "XP_072930380.1"; exon_number "1";
NW_027332209.1	Gnomon	stop_codon	9664708	9664710	.	+	0	gene_id "Grip163"; transcript_id "XM_073074279.1"; db_xref "GeneID:140743183"; db_xref "GenBank:XP_072930380.1"; gbkey "CDS"; gene "Grip163"; product "uncharacterized protein Grip163"; protein_id "XP_072930380.1"; exon_number "16";
NW_027332209.1	Gnomon	gene	9667088	9669210	.	+	.	gene_id "LOC140743464"; transcript_id ""; db_xref "GeneID:140743464"; description "uncharacterized LOC140743464"; gbkey "Gene"; gene "LOC140743464"; gene_biotype "protein_coding";
NW_027332209.1	Gnomon	transcript	9667088	9669210	.	+	.	gene_id "LOC140743464"; transcript_id "XM_073074793.1"; db_xref "GeneID:140743464"; db_xref "GenBank:XM_073074793.1"; experiment "COORDINATES: polyA evidence [ECO:0006239]"; gbkey "mRNA"; gene "LOC140743464"; model_evidence "Supporting evidence includes similarity to: 5 Proteins"; product "uncharacterized protein"; transcript_biotype "mRNA";
NW_027332209.1	Gnomon	exon	9667088	9667728	.	+	.	gene_id "LOC140743464"; transcript_id "XM_073074793.1"; db_xref "GeneID:140743464"; db_xref "GenBank:XM_073074793.1"; experiment "COORDINATES: polyA evidence [ECO:0006239]"; gene "LOC140743464"; model_evidence "Supporting evidence includes similarity to: 5 Proteins"; product "uncharacterized protein"; transcript_biotype "mRNA"; exon_number "1";
NW_027332209.1	Gnomon	exon	9667821	9669210	.	+	.	gene_id "LOC140743464"; transcript_id "XM_073074793.1"; db_xref "GeneID:140743464"; db_xref "GenBank:XM_073074793.1"; experiment "COORDINATES: polyA evidence [ECO:0006239]"; gene "LOC140743464"; model_evidence "Supporting evidence includes similarity to: 5 Proteins"; product "uncharacterized protein"; transcript_biotype "mRNA"; exon_number "2";
NW_027332209.1	Gnomon	CDS	9667412	9667728	.	+	0	gene_id "LOC140743464"; transcript_id "XM_073074793.1"; db_xref "GeneID:140743464"; db_xref "GenBank:XP_072930894.1"; gbkey "CDS"; gene "LOC140743464"; product "uncharacterized protein"; protein_id "XP_072930894.1"; exon_number "1";
NW_027332209.1	Gnomon	CDS	9667821	9667878	.	+	1	gene_id "LOC140743464"; transcript_id "XM_073074793.1"; db_xref "GeneID:140743464"; db_xref "GenBank:XP_072930894.1"; gbkey "CDS"; gene "LOC140743464"; product "uncharacterized protein"; protein_id "XP_072930894.1"; exon_number "2";
NW_027332209.1	Gnomon	start_codon	9667412	9667414	.	+	0	gene_id "LOC140743464"; transcript_id "XM_073074793.1"; db_xref "GeneID:140743464"; db_xref "GenBank:XP_072930894.1"; gbkey "CDS"; gene "LOC140743464"; product "uncharacterized protein"; protein_id "XP_072930894.1"; exon_number "1";
NW_027332209.1	Gnomon	stop_codon	9667879	9667881	.	+	0	gene_id "LOC140743464"; transcript_id "XM_073074793.1"; db_xref "GeneID:140743464"; db_xref "GenBank:XP_072930894.1"; gbkey "CDS"; gene "LOC140743464"; product "uncharacterized protein"; protein_id "XP_072930894.1"; exon_number "2";
NW_027332209.1	Gnomon	gene	9715241	9718966	.	+	.	gene_id "LOC140757971"; transcript_id ""; db_xref "GeneID:140757971"; description "NPC intracellular cholesterol transporter 1 homolog 1b-like"; gbkey "Gene"; gene "LOC140757971"; gene_biotype "protein_coding";
NW_027332209.1	Gnomon	transcript	9715241	9718966	.	+	.	gene_id "LOC140757971"; transcript_id "XM_073093899.1"; db_xref "GeneID:140757971"; db_xref "GenBank:XM_073093899.1"; gbkey "mRNA"; gene "LOC140757971"; model_evidence "Supporting evidence includes similarity to: 7 Proteins"; product "NPC intracellular cholesterol transporter 1 homolog 1b-like"; transcript_biotype "mRNA";
NW_027332209.1	Gnomon	exon	9715241	9718966	.	+	.	gene_id "LOC140757971"; transcript_id "XM_073093899.1"; db_xref "GeneID:140757971"; db_xref "GenBank:XM_073093899.1"; gene "LOC140757971"; model_evidence "Supporting evidence includes similarity to: 7 Proteins"; product "NPC intracellular cholesterol transporter 1 homolog 1b-like"; transcript_biotype "mRNA"; exon_number "1";
NW_027332209.1	Gnomon	CDS	9715241	9718963	.	+	0	gene_id "LOC140757971"; transcript_id "XM_073093899.1"; db_xref "GeneID:140757971"; db_xref "GenBank:XP_072950000.1"; gbkey "CDS"; gene "LOC140757971"; product "NPC intracellular cholesterol transporter 1 homolog 1b-like"; protein_id "XP_072950000.1"; exon_number "1";
NW_027332209.1	Gnomon	start_codon	9715241	9715243	.	+	0	gene_id "LOC140757971"; transcript_id "XM_073093899.1"; db_xref "GeneID:140757971"; db_xref "GenBank:XP_072950000.1"; gbkey "CDS"; gene "LOC140757971"; product "NPC intracellular cholesterol transporter 1 homolog 1b-like"; protein_id "XP_072950000.1"; exon_number "1";
NW_027332209.1	Gnomon	stop_codon	9718964	9718966	.	+	0	gene_id "LOC140757971"; transcript_id "XM_073093899.1"; db_xref "GeneID:140757971"; db_xref "GenBank:XP_072950000.1"; gbkey "CDS"; gene "LOC140757971"; product "NPC intracellular cholesterol transporter 1 homolog 1b-like"; protein_id "XP_072950000.1"; exon_number "1";
NW_027332209.1	Gnomon	gene	9719407	9720422	.	-	.	gene_id "HLH4C"; transcript_id ""; db_xref "GeneID:140757453"; description "Helix loop helix protein 4C"; gbkey "Gene"; gene "HLH4C"; gene_biotype "protein_coding";
NW_027332209.1	Gnomon	transcript	9719407	9720422	.	-	.	gene_id "HLH4C"; transcript_id "XM_073093174.1"; db_xref "GeneID:140757453"; db_xref "GenBank:XM_073093174.1"; gbkey "mRNA"; gene "HLH4C"; model_evidence "Supporting evidence includes similarity to: 10 Proteins"; product "Helix loop helix protein 4C"; transcript_biotype "mRNA";
NW_027332209.1	Gnomon	exon	9720294	9720422	.	-	.	gene_id "HLH4C"; transcript_id "XM_073093174.1"; db_xref "GeneID:140757453"; db_xref "GenBank:XM_073093174.1"; gene "HLH4C"; model_evidence "Supporting evidence includes similarity to: 10 Proteins"; product "Helix loop helix protein 4C"; transcript_biotype "mRNA"; exon_number "1";
NW_027332209.1	Gnomon	exon	9719407	9719948	.	-	.	gene_id "HLH4C"; transcript_id "XM_073093174.1"; db_xref "GeneID:140757453"; db_xref "GenBank:XM_073093174.1"; gene "HLH4C"; model_evidence "Supporting evidence includes similarity to: 10 Proteins"; product "Helix loop helix protein 4C"; transcript_biotype "mRNA"; exon_number "2";
NW_027332209.1	Gnomon	CDS	9720294	9720415	.	-	0	gene_id "HLH4C"; transcript_id "XM_073093174.1"; db_xref "GeneID:140757453"; db_xref "GenBank:XP_072949275.1"; gbkey "CDS"; gene "HLH4C"; product "helix-loop-helix protein 15"; protein_id "XP_072949275.1"; exon_number "1";
NW_027332209.1	Gnomon	CDS	9719654	9719948	.	-	1	gene_id "HLH4C"; transcript_id "XM_073093174.1"; db_xref "GeneID:140757453"; db_xref "GenBank:XP_072949275.1"; gbkey "CDS"; gene "HLH4C"; product "helix-loop-helix protein 15"; protein_id "XP_072949275.1"; exon_number "2";
NW_027332209.1	Gnomon	start_codon	9720413	9720415	.	-	0	gene_id "HLH4C"; transcript_id "XM_073093174.1"; db_xref "GeneID:140757453"; db_xref "GenBank:XP_072949275.1"; gbkey "CDS"; gene "HLH4C"; product "helix-loop-helix protein 15"; protein_id "XP_072949275.1"; exon_number "1";
NW_027332209.1	Gnomon	stop_codon	9719651	9719653	.	-	0	gene_id "HLH4C"; transcript_id "XM_073093174.1"; db_xref "GeneID:140757453"; db_xref "GenBank:XP_072949275.1"; gbkey "CDS"; gene "HLH4C"; product "helix-loop-helix protein 15"; protein_id "XP_072949275.1"; exon_number "2";
NW_027332209.1	Gnomon	gene	9728699	9739286	.	+	.	gene_id "LOC140743534"; transcript_id ""; db_xref "GeneID:140743534"; description "uncharacterized LOC140743534"; gbkey "Gene"; gene "LOC140743534"; gene_biotype "protein_coding";
NW_027332209.1	Gnomon	transcript	9728699	9739286	.	+	.	gene_id "LOC140743534"; transcript_id "XM_073074918.1"; db_xref "GeneID:140743534"; db_xref "GenBank:XM_073074918.1"; gbkey "mRNA"; gene "LOC140743534"; model_evidence "Supporting evidence includes similarity to: 62 Proteins"; product "uncharacterized protein"; transcript_biotype "mRNA";
NW_027332209.1	Gnomon	exon	9728699	9728923	.	+	.	gene_id "LOC140743534"; transcript_id "XM_073074918.1"; db_xref "GeneID:140743534"; db_xref "GenBank:XM_073074918.1"; gene "LOC140743534"; model_evidence "Supporting evidence includes similarity to: 62 Proteins"; product "uncharacterized protein"; transcript_biotype "mRNA"; exon_number "1";
NW_027332209.1	Gnomon	exon	9734246	9734459	.	+	.	gene_id "LOC140743534"; transcript_id "XM_073074918.1"; db_xref "GeneID:140743534"; db_xref "GenBank:XM_073074918.1"; gene "LOC140743534"; model_evidence "Supporting evidence includes similarity to: 62 Proteins"; product "uncharacterized protein"; transcript_biotype "mRNA"; exon_number "2";
NW_027332209.1	Gnomon	exon	9735336	9735502	.	+	.	gene_id "LOC140743534"; transcript_id "XM_073074918.1"; db_xref "GeneID:140743534"; db_xref "GenBank:XM_073074918.1"; gene "LOC140743534"; model_evidence "Supporting evidence includes similarity to: 62 Proteins"; product "uncharacterized protein"; transcript_biotype "mRNA"; exon_number "3";
NW_027332209.1	Gnomon	exon	9737505	9739286	.	+	.	gene_id "LOC140743534"; transcript_id "XM_073074918.1"; db_xref "GeneID:140743534"; db_xref "GenBank:XM_073074918.1"; gene "LOC140743534"; model_evidence "Supporting evidence includes similarity to: 62 Proteins"; product "uncharacterized protein"; transcript_biotype "mRNA"; exon_number "4";
NW_027332209.1	Gnomon	CDS	9728897	9728923	.	+	0	gene_id "LOC140743534"; transcript_id "XM_073074918.1"; db_xref "GeneID:140743534"; db_xref "GenBank:XP_072931019.1"; gbkey "CDS"; gene "LOC140743534"; product "uncharacterized protein"; protein_id "XP_072931019.1"; exon_number "1";
NW_027332209.1	Gnomon	CDS	9734246	9734459	.	+	0	gene_id "LOC140743534"; transcript_id "XM_073074918.1"; db_xref "GeneID:140743534"; db_xref "GenBank:XP_072931019.1"; gbkey "CDS"; gene "LOC140743534"; product "uncharacterized protein"; protein_id "XP_072931019.1"; exon_number "2";
NW_027332209.1	Gnomon	CDS	9735336	9735502	.	+	2	gene_id "LOC140743534"; transcript_id "XM_073074918.1"; db_xref "GeneID:140743534"; db_xref "GenBank:XP_072931019.1"; gbkey "CDS"; gene "LOC140743534"; product "uncharacterized protein"; protein_id "XP_072931019.1"; exon_number "3";
NW_027332209.1	Gnomon	CDS	9737505	9739130	.	+	0	gene_id "LOC140743534"; transcript_id "XM_073074918.1"; db_xref "GeneID:140743534"; db_xref "GenBank:XP_072931019.1"; gbkey "CDS"; gene "LOC140743534"; product "uncharacterized protein"; protein_id "XP_072931019.1"; exon_number "4";
NW_027332209.1	Gnomon	start_codon	9728897	9728899	.	+	0	gene_id "LOC140743534"; transcript_id "XM_073074918.1"; db_xref "GeneID:140743534"; db_xref "GenBank:XP_072931019.1"; gbkey "CDS"; gene "LOC140743534"; product "uncharacterized protein"; protein_id "XP_072931019.1"; exon_number "1";
NW_027332209.1	Gnomon	stop_codon	9739131	9739133	.	+	0	gene_id "LOC140743534"; transcript_id "XM_073074918.1"; db_xref "GeneID:140743534"; db_xref "GenBank:XP_072931019.1"; gbkey "CDS"; gene "LOC140743534"; product "uncharacterized protein"; protein_id "XP_072931019.1"; exon_number "4";
NW_027332209.1	Gnomon	gene	9739451	9745612	.	-	.	gene_id "LOC140743670"; transcript_id ""; db_xref "GeneID:140743670"; description "nonsense-mediated mRNA decay factor SMG9"; gbkey "Gene"; gene "LOC140743670"; gene_biotype "protein_coding";
NW_027332209.1	Gnomon	transcript	9739451	9745612	.	-	.	gene_id "LOC140743670"; transcript_id "XM_073075160.1"; db_xref "GeneID:140743670"; db_xref "GenBank:XM_073075160.1"; experiment "COORDINATES: polyA evidence [ECO:0006239]"; gbkey "mRNA"; gene "LOC140743670"; model_evidence "Supporting evidence includes similarity to: 5 Proteins"; product "nonsense-mediated mRNA decay factor SMG9"; transcript_biotype "mRNA";
NW_027332209.1	Gnomon	exon	9745454	9745612	.	-	.	gene_id "LOC140743670"; transcript_id "XM_073075160.1"; db_xref "GeneID:140743670"; db_xref "GenBank:XM_073075160.1"; experiment "COORDINATES: polyA evidence [ECO:0006239]"; gene "LOC140743670"; model_evidence "Supporting evidence includes similarity to: 5 Proteins"; product "nonsense-mediated mRNA decay factor SMG9"; transcript_biotype "mRNA"; exon_number "1";
NW_027332209.1	Gnomon	exon	9745151	9745364	.	-	.	gene_id "LOC140743670"; transcript_id "XM_073075160.1"; db_xref "GeneID:140743670"; db_xref "GenBank:XM_073075160.1"; experiment "COORDINATES: polyA evidence [ECO:0006239]"; gene "LOC140743670"; model_evidence "Supporting evidence includes similarity to: 5 Proteins"; product "nonsense-mediated mRNA decay factor SMG9"; transcript_biotype "mRNA"; exon_number "2";
NW_027332209.1	Gnomon	exon	9744457	9744594	.	-	.	gene_id "LOC140743670"; transcript_id "XM_073075160.1"; db_xref "GeneID:140743670"; db_xref "GenBank:XM_073075160.1"; experiment "COORDINATES: polyA evidence [ECO:0006239]"; gene "LOC140743670"; model_evidence "Supporting evidence includes similarity to: 5 Proteins"; product "nonsense-mediated mRNA decay factor SMG9"; transcript_biotype "mRNA"; exon_number "3";
NW_027332209.1	Gnomon	exon	9742921	9743175	.	-	.	gene_id "LOC140743670"; transcript_id "XM_073075160.1"; db_xref "GeneID:140743670"; db_xref "GenBank:XM_073075160.1"; experiment "COORDINATES: polyA evidence [ECO:0006239]"; gene "LOC140743670"; model_evidence "Supporting evidence includes similarity to: 5 Proteins"; product "nonsense-mediated mRNA decay factor SMG9"; transcript_biotype "mRNA"; exon_number "4";
NW_027332209.1	Gnomon	exon	9742075	9742291	.	-	.	gene_id "LOC140743670"; transcript_id "XM_073075160.1"; db_xref "GeneID:140743670"; db_xref "GenBank:XM_073075160.1"; experiment "COORDINATES: polyA evidence [ECO:0006239]"; gene "LOC140743670"; model_evidence "Supporting evidence includes similarity to: 5 Proteins"; product "nonsense-mediated mRNA decay factor SMG9"; transcript_biotype "mRNA"; exon_number "5";
NW_027332209.1	Gnomon	exon	9740711	9740896	.	-	.	gene_id "LOC140743670"; transcript_id "XM_073075160.1"; db_xref "GeneID:140743670"; db_xref "GenBank:XM_073075160.1"; experiment "COORDINATES: polyA evidence [ECO:0006239]"; gene "LOC140743670"; model_evidence "Supporting evidence includes similarity to: 5 Proteins"; product "nonsense-mediated mRNA decay factor SMG9"; transcript_biotype "mRNA"; exon_number "6";
NW_027332209.1	Gnomon	exon	9740285	9740451	.	-	.	gene_id "LOC140743670"; transcript_id "XM_073075160.1"; db_xref "GeneID:140743670"; db_xref "GenBank:XM_073075160.1"; experiment "COORDINATES: polyA evidence [ECO:0006239]"; gene "LOC140743670"; model_evidence "Supporting evidence includes similarity to: 5 Proteins"; product "nonsense-mediated mRNA decay factor SMG9"; transcript_biotype "mRNA"; exon_number "7";
NW_027332209.1	Gnomon	exon	9739451	9739837	.	-	.	gene_id "LOC140743670"; transcript_id "XM_073075160.1"; db_xref "GeneID:140743670"; db_xref "GenBank:XM_073075160.1"; experiment "COORDINATES: polyA evidence [ECO:0006239]"; gene "LOC140743670"; model_evidence "Supporting evidence includes similarity to: 5 Proteins"; product "nonsense-mediated mRNA decay factor SMG9"; transcript_biotype "mRNA"; exon_number "8";
NW_027332209.1	Gnomon	CDS	9745454	9745489	.	-	0	gene_id "LOC140743670"; transcript_id "XM_073075160.1"; db_xref "GeneID:140743670"; db_xref "GenBank:XP_072931261.1"; gbkey "CDS"; gene "LOC140743670"; product "nonsense-mediated mRNA decay factor SMG9"; protein_id "XP_072931261.1"; exon_number "1";
NW_027332209.1	Gnomon	CDS	9745151	9745364	.	-	0	gene_id "LOC140743670"; transcript_id "XM_073075160.1"; db_xref "GeneID:140743670"; db_xref "GenBank:XP_072931261.1"; gbkey "CDS"; gene "LOC140743670"; product "nonsense-mediated mRNA decay factor SMG9"; protein_id "XP_072931261.1"; exon_number "2";
NW_027332209.1	Gnomon	CDS	9744457	9744594	.	-	2	gene_id "LOC140743670"; transcript_id "XM_073075160.1"; db_xref "GeneID:140743670"; db_xref "GenBank:XP_072931261.1"; gbkey "CDS"; gene "LOC140743670"; product "nonsense-mediated mRNA decay factor SMG9"; protein_id "XP_072931261.1"; exon_number "3";
NW_027332209.1	Gnomon	CDS	9742921	9743175	.	-	2	gene_id "LOC140743670"; transcript_id "XM_073075160.1"; db_xref "GeneID:140743670"; db_xref "GenBank:XP_072931261.1"; gbkey "CDS"; gene "LOC140743670"; product "nonsense-mediated mRNA decay factor SMG9"; protein_id "XP_072931261.1"; exon_number "4";
NW_027332209.1	Gnomon	CDS	9742075	9742291	.	-	2	gene_id "LOC140743670"; transcript_id "XM_073075160.1"; db_xref "GeneID:140743670"; db_xref "GenBank:XP_072931261.1"; gbkey "CDS"; gene "LOC140743670"; product "nonsense-mediated mRNA decay factor SMG9"; protein_id "XP_072931261.1"; exon_number "5";
NW_027332209.1	Gnomon	CDS	9740711	9740896	.	-	1	gene_id "LOC140743670"; transcript_id "XM_073075160.1"; db_xref "GeneID:140743670"; db_xref "GenBank:XP_072931261.1"; gbkey "CDS"; gene "LOC140743670"; product "nonsense-mediated mRNA decay factor SMG9"; protein_id "XP_072931261.1"; exon_number "6";
NW_027332209.1	Gnomon	CDS	9740285	9740451	.	-	1	gene_id "LOC140743670"; transcript_id "XM_073075160.1"; db_xref "GeneID:140743670"; db_xref "GenBank:XP_072931261.1"; gbkey "CDS"; gene "LOC140743670"; product "nonsense-mediated mRNA decay factor SMG9"; protein_id "XP_072931261.1"; exon_number "7";
NW_027332209.1	Gnomon	CDS	9739638	9739837	.	-	2	gene_id "LOC140743670"; transcript_id "XM_073075160.1"; db_xref "GeneID:140743670"; db_xref "GenBank:XP_072931261.1"; gbkey "CDS"; gene "LOC140743670"; product "nonsense-mediated mRNA decay factor SMG9"; protein_id "XP_072931261.1"; exon_number "8";
NW_027332209.1	Gnomon	start_codon	9745487	9745489	.	-	0	gene_id "LOC140743670"; transcript_id "XM_073075160.1"; db_xref "GeneID:140743670"; db_xref "GenBank:XP_072931261.1"; gbkey "CDS"; gene "LOC140743670"; product "nonsense-mediated mRNA decay factor SMG9"; protein_id "XP_072931261.1"; exon_number "1";
NW_027332209.1	Gnomon	stop_codon	9739635	9739637	.	-	0	gene_id "LOC140743670"; transcript_id "XM_073075160.1"; db_xref "GeneID:140743670"; db_xref "GenBank:XP_072931261.1"; gbkey "CDS"; gene "LOC140743670"; product "nonsense-mediated mRNA decay factor SMG9"; protein_id "XP_072931261.1"; exon_number "8";
NW_027332209.1	Gnomon	gene	9745759	9750812	.	+	.	gene_id "LOC140743593"; transcript_id ""; db_xref "GeneID:140743593"; description "uncharacterized LOC140743593"; gbkey "Gene"; gene "LOC140743593"; gene_biotype "protein_coding";
NW_027332209.1	Gnomon	transcript	9745759	9750812	.	+	.	gene_id "LOC140743593"; transcript_id "XM_073075038.1"; db_xref "GeneID:140743593"; db_xref "GenBank:XM_073075038.1"; gbkey "mRNA"; gene "LOC140743593"; model_evidence "Supporting evidence includes similarity to: 4 Proteins"; product "uncharacterized protein"; transcript_biotype "mRNA";
NW_027332209.1	Gnomon	exon	9745759	9746156	.	+	.	gene_id "LOC140743593"; transcript_id "XM_073075038.1"; db_xref "GeneID:140743593"; db_xref "GenBank:XM_073075038.1"; gene "LOC140743593"; model_evidence "Supporting evidence includes similarity to: 4 Proteins"; product "uncharacterized protein"; transcript_biotype "mRNA"; exon_number "1";
NW_027332209.1	Gnomon	exon	9746718	9746866	.	+	.	gene_id "LOC140743593"; transcript_id "XM_073075038.1"; db_xref "GeneID:140743593"; db_xref "GenBank:XM_073075038.1"; gene "LOC140743593"; model_evidence "Supporting evidence includes similarity to: 4 Proteins"; product "uncharacterized protein"; transcript_biotype "mRNA"; exon_number "2";
NW_027332209.1	Gnomon	exon	9748237	9748315	.	+	.	gene_id "LOC140743593"; transcript_id "XM_073075038.1"; db_xref "GeneID:140743593"; db_xref "GenBank:XM_073075038.1"; gene "LOC140743593"; model_evidence "Supporting evidence includes similarity to: 4 Proteins"; product "uncharacterized protein"; transcript_biotype "mRNA"; exon_number "3";
NW_027332209.1	Gnomon	exon	9749043	9749252	.	+	.	gene_id "LOC140743593"; transcript_id "XM_073075038.1"; db_xref "GeneID:140743593"; db_xref "GenBank:XM_073075038.1"; gene "LOC140743593"; model_evidence "Supporting evidence includes similarity to: 4 Proteins"; product "uncharacterized protein"; transcript_biotype "mRNA"; exon_number "4";
NW_027332209.1	Gnomon	exon	9749587	9750812	.	+	.	gene_id "LOC140743593"; transcript_id "XM_073075038.1"; db_xref "GeneID:140743593"; db_xref "GenBank:XM_073075038.1"; gene "LOC140743593"; model_evidence "Supporting evidence includes similarity to: 4 Proteins"; product "uncharacterized protein"; transcript_biotype "mRNA"; exon_number "5";
NW_027332209.1	Gnomon	CDS	9745848	9746156	.	+	0	gene_id "LOC140743593"; transcript_id "XM_073075038.1"; db_xref "GeneID:140743593"; db_xref "GenBank:XP_072931139.1"; gbkey "CDS"; gene "LOC140743593"; product "uncharacterized protein"; protein_id "XP_072931139.1"; exon_number "1";
NW_027332209.1	Gnomon	CDS	9746718	9746866	.	+	0	gene_id "LOC140743593"; transcript_id "XM_073075038.1"; db_xref "GeneID:140743593"; db_xref "GenBank:XP_072931139.1"; gbkey "CDS"; gene "LOC140743593"; product "uncharacterized protein"; protein_id "XP_072931139.1"; exon_number "2";
NW_027332209.1	Gnomon	CDS	9748237	9748315	.	+	1	gene_id "LOC140743593"; transcript_id "XM_073075038.1"; db_xref "GeneID:140743593"; db_xref "GenBank:XP_072931139.1"; gbkey "CDS"; gene "LOC140743593"; product "uncharacterized protein"; protein_id "XP_072931139.1"; exon_number "3";
NW_027332209.1	Gnomon	CDS	9749043	9749252	.	+	0	gene_id "LOC140743593"; transcript_id "XM_073075038.1"; db_xref "GeneID:140743593"; db_xref "GenBank:XP_072931139.1"; gbkey "CDS"; gene "LOC140743593"; product "uncharacterized protein"; protein_id "XP_072931139.1"; exon_number "4";
NW_027332209.1	Gnomon	CDS	9749587	9749679	.	+	0	gene_id "LOC140743593"; transcript_id "XM_073075038.1"; db_xref "GeneID:140743593"; db_xref "GenBank:XP_072931139.1"; gbkey "CDS"; gene "LOC140743593"; product "uncharacterized protein"; protein_id "XP_072931139.1"; exon_number "5";
NW_027332209.1	Gnomon	start_codon	9745848	9745850	.	+	0	gene_id "LOC140743593"; transcript_id "XM_073075038.1"; db_xref "GeneID:140743593"; db_xref "GenBank:XP_072931139.1"; gbkey "CDS"; gene "LOC140743593"; product "uncharacterized protein"; protein_id "XP_072931139.1"; exon_number "1";
NW_027332209.1	Gnomon	stop_codon	9749680	9749682	.	+	0	gene_id "LOC140743593"; transcript_id "XM_073075038.1"; db_xref "GeneID:140743593"; db_xref "GenBank:XP_072931139.1"; gbkey "CDS"; gene "LOC140743593"; product "uncharacterized protein"; protein_id "XP_072931139.1"; exon_number "5";
NW_027332209.1	Gnomon	gene	9752947	9755458	.	-	.	gene_id "LOC140743725"; transcript_id ""; db_xref "GeneID:140743725"; description "general odorant-binding protein 19d-like"; gbkey "Gene"; gene "LOC140743725"; gene_biotype "protein_coding";
NW_027332209.1	Gnomon	transcript	9752947	9755458	.	-	.	gene_id "LOC140743725"; transcript_id "XM_073075282.1"; db_xref "GeneID:140743725"; db_xref "GenBank:XM_073075282.1"; gbkey "mRNA"; gene "LOC140743725"; model_evidence "Supporting evidence includes similarity to: 26 Proteins"; product "general odorant-binding protein 19d-like"; transcript_biotype "mRNA";
NW_027332209.1	Gnomon	exon	9755408	9755458	.	-	.	gene_id "LOC140743725"; transcript_id "XM_073075282.1"; db_xref "GeneID:140743725"; db_xref "GenBank:XM_073075282.1"; gene "LOC140743725"; model_evidence "Supporting evidence includes similarity to: 26 Proteins"; product "general odorant-binding protein 19d-like"; transcript_biotype "mRNA"; exon_number "1";
NW_027332209.1	Gnomon	exon	9754621	9754788	.	-	.	gene_id "LOC140743725"; transcript_id "XM_073075282.1"; db_xref "GeneID:140743725"; db_xref "GenBank:XM_073075282.1"; gene "LOC140743725"; model_evidence "Supporting evidence includes similarity to: 26 Proteins"; product "general odorant-binding protein 19d-like"; transcript_biotype "mRNA"; exon_number "2";
NW_027332209.1	Gnomon	exon	9754222	9754339	.	-	.	gene_id "LOC140743725"; transcript_id "XM_073075282.1"; db_xref "GeneID:140743725"; db_xref "GenBank:XM_073075282.1"; gene "LOC140743725"; model_evidence "Supporting evidence includes similarity to: 26 Proteins"; product "general odorant-binding protein 19d-like"; transcript_biotype "mRNA"; exon_number "3";
NW_027332209.1	Gnomon	exon	9753622	9753707	.	-	.	gene_id "LOC140743725"; transcript_id "XM_073075282.1"; db_xref "GeneID:140743725"; db_xref "GenBank:XM_073075282.1"; gene "LOC140743725"; model_evidence "Supporting evidence includes similarity to: 26 Proteins"; product "general odorant-binding protein 19d-like"; transcript_biotype "mRNA"; exon_number "4";
NW_027332209.1	Gnomon	exon	9752947	9753117	.	-	.	gene_id "LOC140743725"; transcript_id "XM_073075282.1"; db_xref "GeneID:140743725"; db_xref "GenBank:XM_073075282.1"; gene "LOC140743725"; model_evidence "Supporting evidence includes similarity to: 26 Proteins"; product "general odorant-binding protein 19d-like"; transcript_biotype "mRNA"; exon_number "5";
NW_027332209.1	Gnomon	CDS	9755408	9755458	.	-	0	gene_id "LOC140743725"; transcript_id "XM_073075282.1"; db_xref "GeneID:140743725"; db_xref "GenBank:XP_072931383.1"; gbkey "CDS"; gene "LOC140743725"; product "general odorant-binding protein 19d-like"; protein_id "XP_072931383.1"; exon_number "1";
NW_027332209.1	Gnomon	CDS	9754621	9754788	.	-	0	gene_id "LOC140743725"; transcript_id "XM_073075282.1"; db_xref "GeneID:140743725"; db_xref "GenBank:XP_072931383.1"; gbkey "CDS"; gene "LOC140743725"; product "general odorant-binding protein 19d-like"; protein_id "XP_072931383.1"; exon_number "2";
NW_027332209.1	Gnomon	CDS	9754222	9754339	.	-	0	gene_id "LOC140743725"; transcript_id "XM_073075282.1"; db_xref "GeneID:140743725"; db_xref "GenBank:XP_072931383.1"; gbkey "CDS"; gene "LOC140743725"; product "general odorant-binding protein 19d-like"; protein_id "XP_072931383.1"; exon_number "3";
NW_027332209.1	Gnomon	CDS	9753622	9753707	.	-	2	gene_id "LOC140743725"; transcript_id "XM_073075282.1"; db_xref "GeneID:140743725"; db_xref "GenBank:XP_072931383.1"; gbkey "CDS"; gene "LOC140743725"; product "general odorant-binding protein 19d-like"; protein_id "XP_072931383.1"; exon_number "4";
NW_027332209.1	Gnomon	CDS	9753100	9753117	.	-	0	gene_id "LOC140743725"; transcript_id "XM_073075282.1"; db_xref "GeneID:140743725"; db_xref "GenBank:XP_072931383.1"; gbkey "CDS"; gene "LOC140743725"; product "general odorant-binding protein 19d-like"; protein_id "XP_072931383.1"; exon_number "5";
NW_027332209.1	Gnomon	start_codon	9755456	9755458	.	-	0	gene_id "LOC140743725"; transcript_id "XM_073075282.1"; db_xref "GeneID:140743725"; db_xref "GenBank:XP_072931383.1"; gbkey "CDS"; gene "LOC140743725"; product "general odorant-binding protein 19d-like"; protein_id "XP_072931383.1"; exon_number "1";
NW_027332209.1	Gnomon	stop_codon	9753097	9753099	.	-	0	gene_id "LOC140743725"; transcript_id "XM_073075282.1"; db_xref "GeneID:140743725"; db_xref "GenBank:XP_072931383.1"; gbkey "CDS"; gene "LOC140743725"; product "general odorant-binding protein 19d-like"; protein_id "XP_072931383.1"; exon_number "5";
NW_027332209.1	Gnomon	gene	9758217	9760802	.	-	.	gene_id "LOC140743911"; transcript_id ""; db_xref "GeneID:140743911"; description "general odorant-binding protein 72-like"; gbkey "Gene"; gene "LOC140743911"; gene_biotype "protein_coding";
NW_027332209.1	Gnomon	transcript	9758217	9760802	.	-	.	gene_id "LOC140743911"; transcript_id "XM_073075412.1"; db_xref "GeneID:140743911"; db_xref "GenBank:XM_073075412.1"; experiment "COORDINATES: polyA evidence [ECO:0006239]"; gbkey "mRNA"; gene "LOC140743911"; model_evidence "Supporting evidence includes similarity to: 48 Proteins"; product "general odorant-binding protein 72-like"; transcript_biotype "mRNA";
NW_027332209.1	Gnomon	exon	9760709	9760802	.	-	.	gene_id "LOC140743911"; transcript_id "XM_073075412.1"; db_xref "GeneID:140743911"; db_xref "GenBank:XM_073075412.1"; experiment "COORDINATES: polyA evidence [ECO:0006239]"; gene "LOC140743911"; model_evidence "Supporting evidence includes similarity to: 48 Proteins"; product "general odorant-binding protein 72-like"; transcript_biotype "mRNA"; exon_number "1";
NW_027332209.1	Gnomon	exon	9759855	9759930	.	-	.	gene_id "LOC140743911"; transcript_id "XM_073075412.1"; db_xref "GeneID:140743911"; db_xref "GenBank:XM_073075412.1"; experiment "COORDINATES: polyA evidence [ECO:0006239]"; gene "LOC140743911"; model_evidence "Supporting evidence includes similarity to: 48 Proteins"; product "general odorant-binding protein 72-like"; transcript_biotype "mRNA"; exon_number "2";
NW_027332209.1	Gnomon	exon	9759284	9759372	.	-	.	gene_id "LOC140743911"; transcript_id "XM_073075412.1"; db_xref "GeneID:140743911"; db_xref "GenBank:XM_073075412.1"; experiment "COORDINATES: polyA evidence [ECO:0006239]"; gene "LOC140743911"; model_evidence "Supporting evidence includes similarity to: 48 Proteins"; product "general odorant-binding protein 72-like"; transcript_biotype "mRNA"; exon_number "3";
NW_027332209.1	Gnomon	exon	9758686	9758797	.	-	.	gene_id "LOC140743911"; transcript_id "XM_073075412.1"; db_xref "GeneID:140743911"; db_xref "GenBank:XM_073075412.1"; experiment "COORDINATES: polyA evidence [ECO:0006239]"; gene "LOC140743911"; model_evidence "Supporting evidence includes similarity to: 48 Proteins"; product "general odorant-binding protein 72-like"; transcript_biotype "mRNA"; exon_number "4";
NW_027332209.1	Gnomon	exon	9758217	9758327	.	-	.	gene_id "LOC140743911"; transcript_id "XM_073075412.1"; db_xref "GeneID:140743911"; db_xref "GenBank:XM_073075412.1"; experiment "COORDINATES: polyA evidence [ECO:0006239]"; gene "LOC140743911"; model_evidence "Supporting evidence includes similarity to: 48 Proteins"; product "general odorant-binding protein 72-like"; transcript_biotype "mRNA"; exon_number "5";
NW_027332209.1	Gnomon	CDS	9760709	9760765	.	-	0	gene_id "LOC140743911"; transcript_id "XM_073075412.1"; db_xref "GeneID:140743911"; db_xref "GenBank:XP_072931513.1"; gbkey "CDS"; gene "LOC140743911"; product "general odorant-binding protein 72-like"; protein_id "XP_072931513.1"; exon_number "1";
NW_027332209.1	Gnomon	CDS	9759855	9759930	.	-	0	gene_id "LOC140743911"; transcript_id "XM_073075412.1"; db_xref "GeneID:140743911"; db_xref "GenBank:XP_072931513.1"; gbkey "CDS"; gene "LOC140743911"; product "general odorant-binding protein 72-like"; protein_id "XP_072931513.1"; exon_number "2";
NW_027332209.1	Gnomon	CDS	9759284	9759372	.	-	2	gene_id "LOC140743911"; transcript_id "XM_073075412.1"; db_xref "GeneID:140743911"; db_xref "GenBank:XP_072931513.1"; gbkey "CDS"; gene "LOC140743911"; product "general odorant-binding protein 72-like"; protein_id "XP_072931513.1"; exon_number "3";
NW_027332209.1	Gnomon	CDS	9758686	9758797	.	-	0	gene_id "LOC140743911"; transcript_id "XM_073075412.1"; db_xref "GeneID:140743911"; db_xref "GenBank:XP_072931513.1"; gbkey "CDS"; gene "LOC140743911"; product "general odorant-binding protein 72-like"; protein_id "XP_072931513.1"; exon_number "4";
NW_027332209.1	Gnomon	CDS	9758242	9758327	.	-	2	gene_id "LOC140743911"; transcript_id "XM_073075412.1"; db_xref "GeneID:140743911"; db_xref "GenBank:XP_072931513.1"; gbkey "CDS"; gene "LOC140743911"; product "general odorant-binding protein 72-like"; protein_id "XP_072931513.1"; exon_number "5";
NW_027332209.1	Gnomon	start_codon	9760763	9760765	.	-	0	gene_id "LOC140743911"; transcript_id "XM_073075412.1"; db_xref "GeneID:140743911"; db_xref "GenBank:XP_072931513.1"; gbkey "CDS"; gene "LOC140743911"; product "general odorant-binding protein 72-like"; protein_id "XP_072931513.1"; exon_number "1";
NW_027332209.1	Gnomon	stop_codon	9758239	9758241	.	-	0	gene_id "LOC140743911"; transcript_id "XM_073075412.1"; db_xref "GeneID:140743911"; db_xref "GenBank:XP_072931513.1"; gbkey "CDS"; gene "LOC140743911"; product "general odorant-binding protein 72-like"; protein_id "XP_072931513.1"; exon_number "5";
NW_027332209.1	Gnomon	gene	9763017	9772120	.	+	.	gene_id "LOC140744115"; transcript_id ""; db_xref "GeneID:140744115"; description "uncharacterized LOC140744115"; gbkey "Gene"; gene "LOC140744115"; gene_biotype "protein_coding";
NW_027332209.1	Gnomon	transcript	9763017	9772120	.	+	.	gene_id "LOC140744115"; transcript_id "XM_073075629.1"; db_xref "GeneID:140744115"; db_xref "GenBank:XM_073075629.1"; gbkey "mRNA"; gene "LOC140744115"; model_evidence "Supporting evidence includes similarity to: 162 Proteins"; product "uncharacterized protein"; transcript_biotype "mRNA";
NW_027332209.1	Gnomon	exon	9763017	9763135	.	+	.	gene_id "LOC140744115"; transcript_id "XM_073075629.1"; db_xref "GeneID:140744115"; db_xref "GenBank:XM_073075629.1"; gene "LOC140744115"; model_evidence "Supporting evidence includes similarity to: 162 Proteins"; product "uncharacterized protein"; transcript_biotype "mRNA"; exon_number "1";
NW_027332209.1	Gnomon	exon	9763226	9763314	.	+	.	gene_id "LOC140744115"; transcript_id "XM_073075629.1"; db_xref "GeneID:140744115"; db_xref "GenBank:XM_073075629.1"; gene "LOC140744115"; model_evidence "Supporting evidence includes similarity to: 162 Proteins"; product "uncharacterized protein"; transcript_biotype "mRNA"; exon_number "2";
NW_027332209.1	Gnomon	exon	9764037	9764148	.	+	.	gene_id "LOC140744115"; transcript_id "XM_073075629.1"; db_xref "GeneID:140744115"; db_xref "GenBank:XM_073075629.1"; gene "LOC140744115"; model_evidence "Supporting evidence includes similarity to: 162 Proteins"; product "uncharacterized protein"; transcript_biotype "mRNA"; exon_number "3";
NW_027332209.1	Gnomon	exon	9764835	9764913	.	+	.	gene_id "LOC140744115"; transcript_id "XM_073075629.1"; db_xref "GeneID:140744115"; db_xref "GenBank:XM_073075629.1"; gene "LOC140744115"; model_evidence "Supporting evidence includes similarity to: 162 Proteins"; product "uncharacterized protein"; transcript_biotype "mRNA"; exon_number "4";
NW_027332209.1	Gnomon	exon	9766331	9766339	.	+	.	gene_id "LOC140744115"; transcript_id "XM_073075629.1"; db_xref "GeneID:140744115"; db_xref "GenBank:XM_073075629.1"; gene "LOC140744115"; model_evidence "Supporting evidence includes similarity to: 162 Proteins"; product "uncharacterized protein"; transcript_biotype "mRNA"; exon_number "5";
NW_027332209.1	Gnomon	exon	9770240	9770448	.	+	.	gene_id "LOC140744115"; transcript_id "XM_073075629.1"; db_xref "GeneID:140744115"; db_xref "GenBank:XM_073075629.1"; gene "LOC140744115"; model_evidence "Supporting evidence includes similarity to: 162 Proteins"; product "uncharacterized protein"; transcript_biotype "mRNA"; exon_number "6";
NW_027332209.1	Gnomon	exon	9770663	9770751	.	+	.	gene_id "LOC140744115"; transcript_id "XM_073075629.1"; db_xref "GeneID:140744115"; db_xref "GenBank:XM_073075629.1"; gene "LOC140744115"; model_evidence "Supporting evidence includes similarity to: 162 Proteins"; product "uncharacterized protein"; transcript_biotype "mRNA"; exon_number "7";
NW_027332209.1	Gnomon	exon	9771006	9771117	.	+	.	gene_id "LOC140744115"; transcript_id "XM_073075629.1"; db_xref "GeneID:140744115"; db_xref "GenBank:XM_073075629.1"; gene "LOC140744115"; model_evidence "Supporting evidence includes similarity to: 162 Proteins"; product "uncharacterized protein"; transcript_biotype "mRNA"; exon_number "8";
NW_027332209.1	Gnomon	exon	9771962	9772120	.	+	.	gene_id "LOC140744115"; transcript_id "XM_073075629.1"; db_xref "GeneID:140744115"; db_xref "GenBank:XM_073075629.1"; gene "LOC140744115"; model_evidence "Supporting evidence includes similarity to: 162 Proteins"; product "uncharacterized protein"; transcript_biotype "mRNA"; exon_number "9";
NW_027332209.1	Gnomon	CDS	9763060	9763135	.	+	0	gene_id "LOC140744115"; transcript_id "XM_073075629.1"; db_xref "GeneID:140744115"; db_xref "GenBank:XP_072931730.1"; gbkey "CDS"; gene "LOC140744115"; product "uncharacterized protein"; protein_id "XP_072931730.1"; exon_number "1";
NW_027332209.1	Gnomon	CDS	9763226	9763314	.	+	2	gene_id "LOC140744115"; transcript_id "XM_073075629.1"; db_xref "GeneID:140744115"; db_xref "GenBank:XP_072931730.1"; gbkey "CDS"; gene "LOC140744115"; product "uncharacterized protein"; protein_id "XP_072931730.1"; exon_number "2";
NW_027332209.1	Gnomon	CDS	9764037	9764148	.	+	0	gene_id "LOC140744115"; transcript_id "XM_073075629.1"; db_xref "GeneID:140744115"; db_xref "GenBank:XP_072931730.1"; gbkey "CDS"; gene "LOC140744115"; product "uncharacterized protein"; protein_id "XP_072931730.1"; exon_number "3";
NW_027332209.1	Gnomon	CDS	9764835	9764913	.	+	2	gene_id "LOC140744115"; transcript_id "XM_073075629.1"; db_xref "GeneID:140744115"; db_xref "GenBank:XP_072931730.1"; gbkey "CDS"; gene "LOC140744115"; product "uncharacterized protein"; protein_id "XP_072931730.1"; exon_number "4";
NW_027332209.1	Gnomon	CDS	9766331	9766339	.	+	1	gene_id "LOC140744115"; transcript_id "XM_073075629.1"; db_xref "GeneID:140744115"; db_xref "GenBank:XP_072931730.1"; gbkey "CDS"; gene "LOC140744115"; product "uncharacterized protein"; protein_id "XP_072931730.1"; exon_number "5";
NW_027332209.1	Gnomon	CDS	9770240	9770448	.	+	1	gene_id "LOC140744115"; transcript_id "XM_073075629.1"; db_xref "GeneID:140744115"; db_xref "GenBank:XP_072931730.1"; gbkey "CDS"; gene "LOC140744115"; product "uncharacterized protein"; protein_id "XP_072931730.1"; exon_number "6";
NW_027332209.1	Gnomon	CDS	9770663	9770751	.	+	2	gene_id "LOC140744115"; transcript_id "XM_073075629.1"; db_xref "GeneID:140744115"; db_xref "GenBank:XP_072931730.1"; gbkey "CDS"; gene "LOC140744115"; product "uncharacterized protein"; protein_id "XP_072931730.1"; exon_number "7";
NW_027332209.1	Gnomon	CDS	9771006	9771117	.	+	0	gene_id "LOC140744115"; transcript_id "XM_073075629.1"; db_xref "GeneID:140744115"; db_xref "GenBank:XP_072931730.1"; gbkey "CDS"; gene "LOC140744115"; product "uncharacterized protein"; protein_id "XP_072931730.1"; exon_number "8";
NW_027332209.1	Gnomon	CDS	9771962	9772047	.	+	2	gene_id "LOC140744115"; transcript_id "XM_073075629.1"; db_xref "GeneID:140744115"; db_xref "GenBank:XP_072931730.1"; gbkey "CDS"; gene "LOC140744115"; product "uncharacterized protein"; protein_id "XP_072931730.1"; exon_number "9";
NW_027332209.1	Gnomon	start_codon	9763060	9763062	.	+	0	gene_id "LOC140744115"; transcript_id "XM_073075629.1"; db_xref "GeneID:140744115"; db_xref "GenBank:XP_072931730.1"; gbkey "CDS"; gene "LOC140744115"; product "uncharacterized protein"; protein_id "XP_072931730.1"; exon_number "1";
NW_027332209.1	Gnomon	stop_codon	9772048	9772050	.	+	0	gene_id "LOC140744115"; transcript_id "XM_073075629.1"; db_xref "GeneID:140744115"; db_xref "GenBank:XP_072931730.1"; gbkey "CDS"; gene "LOC140744115"; product "uncharacterized protein"; protein_id "XP_072931730.1"; exon_number "9";
NW_027332209.1	Gnomon	gene	9765829	9767141	.	+	.	gene_id "LOC140744036"; transcript_id ""; db_xref "GeneID:140744036"; description "general odorant-binding protein 72-like"; gbkey "Gene"; gene "LOC140744036"; gene_biotype "protein_coding";
NW_027332209.1	Gnomon	transcript	9765829	9767141	.	+	.	gene_id "LOC140744036"; transcript_id "XM_073075519.1"; db_xref "GeneID:140744036"; db_xref "GenBank:XM_073075519.1"; gbkey "mRNA"; gene "LOC140744036"; model_evidence "Supporting evidence includes similarity to: 23 Proteins"; product "general odorant-binding protein 72-like"; transcript_biotype "mRNA";
NW_027332209.1	Gnomon	exon	9765829	9765968	.	+	.	gene_id "LOC140744036"; transcript_id "XM_073075519.1"; db_xref "GeneID:140744036"; db_xref "GenBank:XM_073075519.1"; gene "LOC140744036"; model_evidence "Supporting evidence includes similarity to: 23 Proteins"; product "general odorant-binding protein 72-like"; transcript_biotype "mRNA"; exon_number "1";
NW_027332209.1	Gnomon	exon	9766141	9766229	.	+	.	gene_id "LOC140744036"; transcript_id "XM_073075519.1"; db_xref "GeneID:140744036"; db_xref "GenBank:XM_073075519.1"; gene "LOC140744036"; model_evidence "Supporting evidence includes similarity to: 23 Proteins"; product "general odorant-binding protein 72-like"; transcript_biotype "mRNA"; exon_number "2";
NW_027332209.1	Gnomon	exon	9766420	9766531	.	+	.	gene_id "LOC140744036"; transcript_id "XM_073075519.1"; db_xref "GeneID:140744036"; db_xref "GenBank:XM_073075519.1"; gene "LOC140744036"; model_evidence "Supporting evidence includes similarity to: 23 Proteins"; product "general odorant-binding protein 72-like"; transcript_biotype "mRNA"; exon_number "3";
NW_027332209.1	Gnomon	exon	9766786	9767141	.	+	.	gene_id "LOC140744036"; transcript_id "XM_073075519.1"; db_xref "GeneID:140744036"; db_xref "GenBank:XM_073075519.1"; gene "LOC140744036"; model_evidence "Supporting evidence includes similarity to: 23 Proteins"; product "general odorant-binding protein 72-like"; transcript_biotype "mRNA"; exon_number "4";
NW_027332209.1	Gnomon	CDS	9765893	9765968	.	+	0	gene_id "LOC140744036"; transcript_id "XM_073075519.1"; db_xref "GeneID:140744036"; db_xref "GenBank:XP_072931620.1"; gbkey "CDS"; gene "LOC140744036"; product "general odorant-binding protein 72-like"; protein_id "XP_072931620.1"; exon_number "1";
NW_027332209.1	Gnomon	CDS	9766141	9766229	.	+	2	gene_id "LOC140744036"; transcript_id "XM_073075519.1"; db_xref "GeneID:140744036"; db_xref "GenBank:XP_072931620.1"; gbkey "CDS"; gene "LOC140744036"; product "general odorant-binding protein 72-like"; protein_id "XP_072931620.1"; exon_number "2";
NW_027332209.1	Gnomon	CDS	9766420	9766531	.	+	0	gene_id "LOC140744036"; transcript_id "XM_073075519.1"; db_xref "GeneID:140744036"; db_xref "GenBank:XP_072931620.1"; gbkey "CDS"; gene "LOC140744036"; product "general odorant-binding protein 72-like"; protein_id "XP_072931620.1"; exon_number "3";
NW_027332209.1	Gnomon	CDS	9766786	9766871	.	+	2	gene_id "LOC140744036"; transcript_id "XM_073075519.1"; db_xref "GeneID:140744036"; db_xref "GenBank:XP_072931620.1"; gbkey "CDS"; gene "LOC140744036"; product "general odorant-binding protein 72-like"; protein_id "XP_072931620.1"; exon_number "4";
NW_027332209.1	Gnomon	start_codon	9765893	9765895	.	+	0	gene_id "LOC140744036"; transcript_id "XM_073075519.1"; db_xref "GeneID:140744036"; db_xref "GenBank:XP_072931620.1"; gbkey "CDS"; gene "LOC140744036"; product "general odorant-binding protein 72-like"; protein_id "XP_072931620.1"; exon_number "1";
NW_027332209.1	Gnomon	stop_codon	9766872	9766874	.	+	0	gene_id "LOC140744036"; transcript_id "XM_073075519.1"; db_xref "GeneID:140744036"; db_xref "GenBank:XP_072931620.1"; gbkey "CDS"; gene "LOC140744036"; product "general odorant-binding protein 72-like"; protein_id "XP_072931620.1"; exon_number "4";
NW_027332209.1	Gnomon	gene	9774206	9775961	.	-	.	gene_id "LOC140743781"; transcript_id ""; db_xref "GeneID:140743781"; description "uncharacterized LOC140743781"; gbkey "Gene"; gene "LOC140743781"; gene_biotype "protein_coding";
NW_027332209.1	Gnomon	transcript	9774206	9775961	.	-	.	gene_id "LOC140743781"; transcript_id "XM_073075396.1"; db_xref "GeneID:140743781"; db_xref "GenBank:XM_073075396.1"; experiment "COORDINATES: polyA evidence [ECO:0006239]"; gbkey "mRNA"; gene "LOC140743781"; product "uncharacterized protein"; transcript_biotype "mRNA";
NW_027332209.1	Gnomon	exon	9775687	9775961	.	-	.	gene_id "LOC140743781"; transcript_id "XM_073075396.1"; db_xref "GeneID:140743781"; db_xref "GenBank:XM_073075396.1"; experiment "COORDINATES: polyA evidence [ECO:0006239]"; gene "LOC140743781"; product "uncharacterized protein"; transcript_biotype "mRNA"; exon_number "1";
NW_027332209.1	Gnomon	exon	9774206	9775536	.	-	.	gene_id "LOC140743781"; transcript_id "XM_073075396.1"; db_xref "GeneID:140743781"; db_xref "GenBank:XM_073075396.1"; experiment "COORDINATES: polyA evidence [ECO:0006239]"; gene "LOC140743781"; product "uncharacterized protein"; transcript_biotype "mRNA"; exon_number "2";
NW_027332209.1	Gnomon	CDS	9775687	9775819	.	-	0	gene_id "LOC140743781"; transcript_id "XM_073075396.1"; db_xref "GeneID:140743781"; db_xref "GenBank:XP_072931497.1"; gbkey "CDS"; gene "LOC140743781"; product "uncharacterized protein"; protein_id "XP_072931497.1"; exon_number "1";
NW_027332209.1	Gnomon	CDS	9774248	9775536	.	-	2	gene_id "LOC140743781"; transcript_id "XM_073075396.1"; db_xref "GeneID:140743781"; db_xref "GenBank:XP_072931497.1"; gbkey "CDS"; gene "LOC140743781"; product "uncharacterized protein"; protein_id "XP_072931497.1"; exon_number "2";
NW_027332209.1	Gnomon	start_codon	9775817	9775819	.	-	0	gene_id "LOC140743781"; transcript_id "XM_073075396.1"; db_xref "GeneID:140743781"; db_xref "GenBank:XP_072931497.1"; gbkey "CDS"; gene "LOC140743781"; product "uncharacterized protein"; protein_id "XP_072931497.1"; exon_number "1";
NW_027332209.1	Gnomon	stop_codon	9774245	9774247	.	-	0	gene_id "LOC140743781"; transcript_id "XM_073075396.1"; db_xref "GeneID:140743781"; db_xref "GenBank:XP_072931497.1"; gbkey "CDS"; gene "LOC140743781"; product "uncharacterized protein"; protein_id "XP_072931497.1"; exon_number "2";
NW_027332209.1	Gnomon	gene	9779506	9782875	.	+	.	gene_id "LOC140744332"; transcript_id ""; db_xref "GeneID:140744332"; description "general odorant-binding protein 28a-like"; gbkey "Gene"; gene "LOC140744332"; gene_biotype "protein_coding";
NW_027332209.1	Gnomon	transcript	9779506	9782875	.	+	.	gene_id "LOC140744332"; transcript_id "XM_073075933.1"; db_xref "GeneID:140744332"; db_xref "GenBank:XM_073075933.1"; experiment "COORDINATES: polyA evidence [ECO:0006239]"; gbkey "mRNA"; gene "LOC140744332"; model_evidence "Supporting evidence includes similarity to: 87 Proteins"; product "general odorant-binding protein 28a-like"; transcript_biotype "mRNA";
NW_027332209.1	Gnomon	exon	9779506	9779664	.	+	.	gene_id "LOC140744332"; transcript_id "XM_073075933.1"; db_xref "GeneID:140744332"; db_xref "GenBank:XM_073075933.1"; experiment "COORDINATES: polyA evidence [ECO:0006239]"; gene "LOC140744332"; model_evidence "Supporting evidence includes similarity to: 87 Proteins"; product "general odorant-binding protein 28a-like"; transcript_biotype "mRNA"; exon_number "1";
NW_027332209.1	Gnomon	exon	9780255	9780428	.	+	.	gene_id "LOC140744332"; transcript_id "XM_073075933.1"; db_xref "GeneID:140744332"; db_xref "GenBank:XM_073075933.1"; experiment "COORDINATES: polyA evidence [ECO:0006239]"; gene "LOC140744332"; model_evidence "Supporting evidence includes similarity to: 87 Proteins"; product "general odorant-binding protein 28a-like"; transcript_biotype "mRNA"; exon_number "2";
NW_027332209.1	Gnomon	exon	9780987	9781101	.	+	.	gene_id "LOC140744332"; transcript_id "XM_073075933.1"; db_xref "GeneID:140744332"; db_xref "GenBank:XM_073075933.1"; experiment "COORDINATES: polyA evidence [ECO:0006239]"; gene "LOC140744332"; model_evidence "Supporting evidence includes similarity to: 87 Proteins"; product "general odorant-binding protein 28a-like"; transcript_biotype "mRNA"; exon_number "3";
NW_027332209.1	Gnomon	exon	9781801	9781886	.	+	.	gene_id "LOC140744332"; transcript_id "XM_073075933.1"; db_xref "GeneID:140744332"; db_xref "GenBank:XM_073075933.1"; experiment "COORDINATES: polyA evidence [ECO:0006239]"; gene "LOC140744332"; model_evidence "Supporting evidence includes similarity to: 87 Proteins"; product "general odorant-binding protein 28a-like"; transcript_biotype "mRNA"; exon_number "4";
NW_027332209.1	Gnomon	exon	9782744	9782875	.	+	.	gene_id "LOC140744332"; transcript_id "XM_073075933.1"; db_xref "GeneID:140744332"; db_xref "GenBank:XM_073075933.1"; experiment "COORDINATES: polyA evidence [ECO:0006239]"; gene "LOC140744332"; model_evidence "Supporting evidence includes similarity to: 87 Proteins"; product "general odorant-binding protein 28a-like"; transcript_biotype "mRNA"; exon_number "5";
NW_027332209.1	Gnomon	CDS	9779602	9779664	.	+	0	gene_id "LOC140744332"; transcript_id "XM_073075933.1"; db_xref "GeneID:140744332"; db_xref "GenBank:XP_072932034.1"; gbkey "CDS"; gene "LOC140744332"; product "general odorant-binding protein 28a-like"; protein_id "XP_072932034.1"; exon_number "1";
NW_027332209.1	Gnomon	CDS	9780255	9780428	.	+	0	gene_id "LOC140744332"; transcript_id "XM_073075933.1"; db_xref "GeneID:140744332"; db_xref "GenBank:XP_072932034.1"; gbkey "CDS"; gene "LOC140744332"; product "general odorant-binding protein 28a-like"; protein_id "XP_072932034.1"; exon_number "2";
NW_027332209.1	Gnomon	CDS	9780987	9781101	.	+	0	gene_id "LOC140744332"; transcript_id "XM_073075933.1"; db_xref "GeneID:140744332"; db_xref "GenBank:XP_072932034.1"; gbkey "CDS"; gene "LOC140744332"; product "general odorant-binding protein 28a-like"; protein_id "XP_072932034.1"; exon_number "3";
NW_027332209.1	Gnomon	CDS	9781801	9781886	.	+	2	gene_id "LOC140744332"; transcript_id "XM_073075933.1"; db_xref "GeneID:140744332"; db_xref "GenBank:XP_072932034.1"; gbkey "CDS"; gene "LOC140744332"; product "general odorant-binding protein 28a-like"; protein_id "XP_072932034.1"; exon_number "4";
NW_027332209.1	Gnomon	CDS	9782744	9782758	.	+	0	gene_id "LOC140744332"; transcript_id "XM_073075933.1"; db_xref "GeneID:140744332"; db_xref "GenBank:XP_072932034.1"; gbkey "CDS"; gene "LOC140744332"; product "general odorant-binding protein 28a-like"; protein_id "XP_072932034.1"; exon_number "5";
NW_027332209.1	Gnomon	start_codon	9779602	9779604	.	+	0	gene_id "LOC140744332"; transcript_id "XM_073075933.1"; db_xref "GeneID:140744332"; db_xref "GenBank:XP_072932034.1"; gbkey "CDS"; gene "LOC140744332"; product "general odorant-binding protein 28a-like"; protein_id "XP_072932034.1"; exon_number "1";
NW_027332209.1	Gnomon	stop_codon	9782759	9782761	.	+	0	gene_id "LOC140744332"; transcript_id "XM_073075933.1"; db_xref "GeneID:140744332"; db_xref "GenBank:XP_072932034.1"; gbkey "CDS"; gene "LOC140744332"; product "general odorant-binding protein 28a-like"; protein_id "XP_072932034.1"; exon_number "5";
NW_027332209.1	Gnomon	gene	9785279	9787843	.	-	.	gene_id "LOC140744202"; transcript_id ""; db_xref "GeneID:140744202"; description "general odorant-binding protein 19d-like"; gbkey "Gene"; gene "LOC140744202"; gene_biotype "protein_coding";
NW_027332209.1	Gnomon	transcript	9785279	9787843	.	-	.	gene_id "LOC140744202"; transcript_id "XM_073075823.1"; db_xref "GeneID:140744202"; db_xref "GenBank:XM_073075823.1"; gbkey "mRNA"; gene "LOC140744202"; model_evidence "Supporting evidence includes similarity to: 80 Proteins"; product "general odorant-binding protein 19d-like, transcript variant X2"; transcript_biotype "mRNA";
NW_027332209.1	Gnomon	exon	9787706	9787843	.	-	.	gene_id "LOC140744202"; transcript_id "XM_073075823.1"; db_xref "GeneID:140744202"; db_xref "GenBank:XM_073075823.1"; gene "LOC140744202"; model_evidence "Supporting evidence includes similarity to: 80 Proteins"; product "general odorant-binding protein 19d-like, transcript variant X2"; transcript_biotype "mRNA"; exon_number "1";
NW_027332209.1	Gnomon	exon	9787088	9787264	.	-	.	gene_id "LOC140744202"; transcript_id "XM_073075823.1"; db_xref "GeneID:140744202"; db_xref "GenBank:XM_073075823.1"; gene "LOC140744202"; model_evidence "Supporting evidence includes similarity to: 80 Proteins"; product "general odorant-binding protein 19d-like, transcript variant X2"; transcript_biotype "mRNA"; exon_number "2";
NW_027332209.1	Gnomon	exon	9786514	9786628	.	-	.	gene_id "LOC140744202"; transcript_id "XM_073075823.1"; db_xref "GeneID:140744202"; db_xref "GenBank:XM_073075823.1"; gene "LOC140744202"; model_evidence "Supporting evidence includes similarity to: 80 Proteins"; product "general odorant-binding protein 19d-like, transcript variant X2"; transcript_biotype "mRNA"; exon_number "3";
NW_027332209.1	Gnomon	exon	9786020	9786105	.	-	.	gene_id "LOC140744202"; transcript_id "XM_073075823.1"; db_xref "GeneID:140744202"; db_xref "GenBank:XM_073075823.1"; gene "LOC140744202"; model_evidence "Supporting evidence includes similarity to: 80 Proteins"; product "general odorant-binding protein 19d-like, transcript variant X2"; transcript_biotype "mRNA"; exon_number "4";
NW_027332209.1	Gnomon	exon	9785279	9785410	.	-	.	gene_id "LOC140744202"; transcript_id "XM_073075823.1"; db_xref "GeneID:140744202"; db_xref "GenBank:XM_073075823.1"; gene "LOC140744202"; model_evidence "Supporting evidence includes similarity to: 80 Proteins"; product "general odorant-binding protein 19d-like, transcript variant X2"; transcript_biotype "mRNA"; exon_number "5";
NW_027332209.1	Gnomon	CDS	9787706	9787771	.	-	0	gene_id "LOC140744202"; transcript_id "XM_073075823.1"; db_xref "GeneID:140744202"; db_xref "GenBank:XP_072931924.1"; gbkey "CDS"; gene "LOC140744202"; product "general odorant-binding protein 19d-like isoform X2"; protein_id "XP_072931924.1"; exon_number "1";
NW_027332209.1	Gnomon	CDS	9787088	9787264	.	-	0	gene_id "LOC140744202"; transcript_id "XM_073075823.1"; db_xref "GeneID:140744202"; db_xref "GenBank:XP_072931924.1"; gbkey "CDS"; gene "LOC140744202"; product "general odorant-binding protein 19d-like isoform X2"; protein_id "XP_072931924.1"; exon_number "2";
NW_027332209.1	Gnomon	CDS	9786514	9786628	.	-	0	gene_id "LOC140744202"; transcript_id "XM_073075823.1"; db_xref "GeneID:140744202"; db_xref "GenBank:XP_072931924.1"; gbkey "CDS"; gene "LOC140744202"; product "general odorant-binding protein 19d-like isoform X2"; protein_id "XP_072931924.1"; exon_number "3";
NW_027332209.1	Gnomon	CDS	9786020	9786105	.	-	2	gene_id "LOC140744202"; transcript_id "XM_073075823.1"; db_xref "GeneID:140744202"; db_xref "GenBank:XP_072931924.1"; gbkey "CDS"; gene "LOC140744202"; product "general odorant-binding protein 19d-like isoform X2"; protein_id "XP_072931924.1"; exon_number "4";
NW_027332209.1	Gnomon	CDS	9785396	9785410	.	-	0	gene_id "LOC140744202"; transcript_id "XM_073075823.1"; db_xref "GeneID:140744202"; db_xref "GenBank:XP_072931924.1"; gbkey "CDS"; gene "LOC140744202"; product "general odorant-binding protein 19d-like isoform X2"; protein_id "XP_072931924.1"; exon_number "5";
NW_027332209.1	Gnomon	start_codon	9787769	9787771	.	-	0	gene_id "LOC140744202"; transcript_id "XM_073075823.1"; db_xref "GeneID:140744202"; db_xref "GenBank:XP_072931924.1"; gbkey "CDS"; gene "LOC140744202"; product "general odorant-binding protein 19d-like isoform X2"; protein_id "XP_072931924.1"; exon_number "1";
NW_027332209.1	Gnomon	stop_codon	9785393	9785395	.	-	0	gene_id "LOC140744202"; transcript_id "XM_073075823.1"; db_xref "GeneID:140744202"; db_xref "GenBank:XP_072931924.1"; gbkey "CDS"; gene "LOC140744202"; product "general odorant-binding protein 19d-like isoform X2"; protein_id "XP_072931924.1"; exon_number "5";
NW_027332209.1	Gnomon	transcript	9785437	9787843	.	-	.	gene_id "LOC140744202"; transcript_id "XM_073075741.1"; db_xref "GeneID:140744202"; db_xref "GenBank:XM_073075741.1"; gbkey "mRNA"; gene "LOC140744202"; model_evidence "Supporting evidence includes similarity to: 64 Proteins"; product "general odorant-binding protein 19d-like, transcript variant X1"; transcript_biotype "mRNA";
NW_027332209.1	Gnomon	exon	9787706	9787843	.	-	.	gene_id "LOC140744202"; transcript_id "XM_073075741.1"; db_xref "GeneID:140744202"; db_xref "GenBank:XM_073075741.1"; gene "LOC140744202"; model_evidence "Supporting evidence includes similarity to: 64 Proteins"; product "general odorant-binding protein 19d-like, transcript variant X1"; transcript_biotype "mRNA"; exon_number "1";
NW_027332209.1	Gnomon	exon	9787088	9787264	.	-	.	gene_id "LOC140744202"; transcript_id "XM_073075741.1"; db_xref "GeneID:140744202"; db_xref "GenBank:XM_073075741.1"; gene "LOC140744202"; model_evidence "Supporting evidence includes similarity to: 64 Proteins"; product "general odorant-binding protein 19d-like, transcript variant X1"; transcript_biotype "mRNA"; exon_number "2";
NW_027332209.1	Gnomon	exon	9786514	9786628	.	-	.	gene_id "LOC140744202"; transcript_id "XM_073075741.1"; db_xref "GeneID:140744202"; db_xref "GenBank:XM_073075741.1"; gene "LOC140744202"; model_evidence "Supporting evidence includes similarity to: 64 Proteins"; product "general odorant-binding protein 19d-like, transcript variant X1"; transcript_biotype "mRNA"; exon_number "3";
NW_027332209.1	Gnomon	exon	9785437	9786105	.	-	.	gene_id "LOC140744202"; transcript_id "XM_073075741.1"; db_xref "GeneID:140744202"; db_xref "GenBank:XM_073075741.1"; gene "LOC140744202"; model_evidence "Supporting evidence includes similarity to: 64 Proteins"; product "general odorant-binding protein 19d-like, transcript variant X1"; transcript_biotype "mRNA"; exon_number "4";
NW_027332209.1	Gnomon	CDS	9787706	9787771	.	-	0	gene_id "LOC140744202"; transcript_id "XM_073075741.1"; db_xref "GeneID:140744202"; db_xref "GenBank:XP_072931842.1"; gbkey "CDS"; gene "LOC140744202"; product "general odorant-binding protein 19d-like isoform X1"; protein_id "XP_072931842.1"; exon_number "1";
NW_027332209.1	Gnomon	CDS	9787088	9787264	.	-	0	gene_id "LOC140744202"; transcript_id "XM_073075741.1"; db_xref "GeneID:140744202"; db_xref "GenBank:XP_072931842.1"; gbkey "CDS"; gene "LOC140744202"; product "general odorant-binding protein 19d-like isoform X1"; protein_id "XP_072931842.1"; exon_number "2";
NW_027332209.1	Gnomon	CDS	9786514	9786628	.	-	0	gene_id "LOC140744202"; transcript_id "XM_073075741.1"; db_xref "GeneID:140744202"; db_xref "GenBank:XP_072931842.1"; gbkey "CDS"; gene "LOC140744202"; product "general odorant-binding protein 19d-like isoform X1"; protein_id "XP_072931842.1"; exon_number "3";
NW_027332209.1	Gnomon	CDS	9785960	9786105	.	-	2	gene_id "LOC140744202"; transcript_id "XM_073075741.1"; db_xref "GeneID:140744202"; db_xref "GenBank:XP_072931842.1"; gbkey "CDS"; gene "LOC140744202"; product "general odorant-binding protein 19d-like isoform X1"; protein_id "XP_072931842.1"; exon_number "4";
NW_027332209.1	Gnomon	start_codon	9787769	9787771	.	-	0	gene_id "LOC140744202"; transcript_id "XM_073075741.1"; db_xref "GeneID:140744202"; db_xref "GenBank:XP_072931842.1"; gbkey "CDS"; gene "LOC140744202"; product "general odorant-binding protein 19d-like isoform X1"; protein_id "XP_072931842.1"; exon_number "1";
NW_027332209.1	Gnomon	stop_codon	9785957	9785959	.	-	0	gene_id "LOC140744202"; transcript_id "XM_073075741.1"; db_xref "GeneID:140744202"; db_xref "GenBank:XP_072931842.1"; gbkey "CDS"; gene "LOC140744202"; product "general odorant-binding protein 19d-like isoform X1"; protein_id "XP_072931842.1"; exon_number "4";
NW_027332209.1	Gnomon	gene	9789136	9800311	.	+	.	gene_id "LOC140744425"; transcript_id ""; db_xref "GeneID:140744425"; description "uncharacterized LOC140744425"; gbkey "Gene"; gene "LOC140744425"; gene_biotype "protein_coding";
NW_027332209.1	Gnomon	transcript	9789136	9800311	.	+	.	gene_id "LOC140744425"; transcript_id "XM_073076046.1"; db_xref "GeneID:140744425"; db_xref "GenBank:XM_073076046.1"; gbkey "mRNA"; gene "LOC140744425"; model_evidence "Supporting evidence includes similarity to: 92 Proteins"; product "uncharacterized protein"; transcript_biotype "mRNA";
NW_027332209.1	Gnomon	exon	9789136	9789257	.	+	.	gene_id "LOC140744425"; transcript_id "XM_073076046.1"; db_xref "GeneID:140744425"; db_xref "GenBank:XM_073076046.1"; gene "LOC140744425"; model_evidence "Supporting evidence includes similarity to: 92 Proteins"; product "uncharacterized protein"; transcript_biotype "mRNA"; exon_number "1";
NW_027332209.1	Gnomon	exon	9789922	9790089	.	+	.	gene_id "LOC140744425"; transcript_id "XM_073076046.1"; db_xref "GeneID:140744425"; db_xref "GenBank:XM_073076046.1"; gene "LOC140744425"; model_evidence "Supporting evidence includes similarity to: 92 Proteins"; product "uncharacterized protein"; transcript_biotype "mRNA"; exon_number "2";
NW_027332209.1	Gnomon	exon	9790972	9791089	.	+	.	gene_id "LOC140744425"; transcript_id "XM_073076046.1"; db_xref "GeneID:140744425"; db_xref "GenBank:XM_073076046.1"; gene "LOC140744425"; model_evidence "Supporting evidence includes similarity to: 92 Proteins"; product "uncharacterized protein"; transcript_biotype "mRNA"; exon_number "3";
NW_027332209.1	Gnomon	exon	9791354	9791439	.	+	.	gene_id "LOC140744425"; transcript_id "XM_073076046.1"; db_xref "GeneID:140744425"; db_xref "GenBank:XM_073076046.1"; gene "LOC140744425"; model_evidence "Supporting evidence includes similarity to: 92 Proteins"; product "uncharacterized protein"; transcript_biotype "mRNA"; exon_number "4";
NW_027332209.1	Gnomon	exon	9796928	9797101	.	+	.	gene_id "LOC140744425"; transcript_id "XM_073076046.1"; db_xref "GeneID:140744425"; db_xref "GenBank:XM_073076046.1"; gene "LOC140744425"; model_evidence "Supporting evidence includes similarity to: 92 Proteins"; product "uncharacterized protein"; transcript_biotype "mRNA"; exon_number "5";
NW_027332209.1	Gnomon	exon	9797997	9798114	.	+	.	gene_id "LOC140744425"; transcript_id "XM_073076046.1"; db_xref "GeneID:140744425"; db_xref "GenBank:XM_073076046.1"; gene "LOC140744425"; model_evidence "Supporting evidence includes similarity to: 92 Proteins"; product "uncharacterized protein"; transcript_biotype "mRNA"; exon_number "6";
NW_027332209.1	Gnomon	exon	9799680	9799765	.	+	.	gene_id "LOC140744425"; transcript_id "XM_073076046.1"; db_xref "GeneID:140744425"; db_xref "GenBank:XM_073076046.1"; gene "LOC140744425"; model_evidence "Supporting evidence includes similarity to: 92 Proteins"; product "uncharacterized protein"; transcript_biotype "mRNA"; exon_number "7";
NW_027332209.1	Gnomon	exon	9800192	9800311	.	+	.	gene_id "LOC140744425"; transcript_id "XM_073076046.1"; db_xref "GeneID:140744425"; db_xref "GenBank:XM_073076046.1"; gene "LOC140744425"; model_evidence "Supporting evidence includes similarity to: 92 Proteins"; product "uncharacterized protein"; transcript_biotype "mRNA"; exon_number "8";
NW_027332209.1	Gnomon	CDS	9789198	9789257	.	+	0	gene_id "LOC140744425"; transcript_id "XM_073076046.1"; db_xref "GeneID:140744425"; db_xref "GenBank:XP_072932147.1"; gbkey "CDS"; gene "LOC140744425"; product "uncharacterized protein"; protein_id "XP_072932147.1"; exon_number "1";
NW_027332209.1	Gnomon	CDS	9789922	9790089	.	+	0	gene_id "LOC140744425"; transcript_id "XM_073076046.1"; db_xref "GeneID:140744425"; db_xref "GenBank:XP_072932147.1"; gbkey "CDS"; gene "LOC140744425"; product "uncharacterized protein"; protein_id "XP_072932147.1"; exon_number "2";
NW_027332209.1	Gnomon	CDS	9790972	9791089	.	+	0	gene_id "LOC140744425"; transcript_id "XM_073076046.1"; db_xref "GeneID:140744425"; db_xref "GenBank:XP_072932147.1"; gbkey "CDS"; gene "LOC140744425"; product "uncharacterized protein"; protein_id "XP_072932147.1"; exon_number "3";
NW_027332209.1	Gnomon	CDS	9791354	9791439	.	+	2	gene_id "LOC140744425"; transcript_id "XM_073076046.1"; db_xref "GeneID:140744425"; db_xref "GenBank:XP_072932147.1"; gbkey "CDS"; gene "LOC140744425"; product "uncharacterized protein"; protein_id "XP_072932147.1"; exon_number "4";
NW_027332209.1	Gnomon	CDS	9796928	9797101	.	+	0	gene_id "LOC140744425"; transcript_id "XM_073076046.1"; db_xref "GeneID:140744425"; db_xref "GenBank:XP_072932147.1"; gbkey "CDS"; gene "LOC140744425"; product "uncharacterized protein"; protein_id "XP_072932147.1"; exon_number "5";
NW_027332209.1	Gnomon	CDS	9797997	9798114	.	+	0	gene_id "LOC140744425"; transcript_id "XM_073076046.1"; db_xref "GeneID:140744425"; db_xref "GenBank:XP_072932147.1"; gbkey "CDS"; gene "LOC140744425"; product "uncharacterized protein"; protein_id "XP_072932147.1"; exon_number "6";
NW_027332209.1	Gnomon	CDS	9799680	9799765	.	+	2	gene_id "LOC140744425"; transcript_id "XM_073076046.1"; db_xref "GeneID:140744425"; db_xref "GenBank:XP_072932147.1"; gbkey "CDS"; gene "LOC140744425"; product "uncharacterized protein"; protein_id "XP_072932147.1"; exon_number "7";
NW_027332209.1	Gnomon	CDS	9800192	9800206	.	+	0	gene_id "LOC140744425"; transcript_id "XM_073076046.1"; db_xref "GeneID:140744425"; db_xref "GenBank:XP_072932147.1"; gbkey "CDS"; gene "LOC140744425"; product "uncharacterized protein"; protein_id "XP_072932147.1"; exon_number "8";
NW_027332209.1	Gnomon	start_codon	9789198	9789200	.	+	0	gene_id "LOC140744425"; transcript_id "XM_073076046.1"; db_xref "GeneID:140744425"; db_xref "GenBank:XP_072932147.1"; gbkey "CDS"; gene "LOC140744425"; product "uncharacterized protein"; protein_id "XP_072932147.1"; exon_number "1";
NW_027332209.1	Gnomon	stop_codon	9800207	9800209	.	+	0	gene_id "LOC140744425"; transcript_id "XM_073076046.1"; db_xref "GeneID:140744425"; db_xref "GenBank:XP_072932147.1"; gbkey "CDS"; gene "LOC140744425"; product "uncharacterized protein"; protein_id "XP_072932147.1"; exon_number "8";
NW_027332209.1	Gnomon	gene	9801887	10118561	.	+	.	gene_id "spri"; transcript_id ""; db_xref "GeneID:140744505"; description "Src homology 2 domain-containing protein sprint"; gbkey "Gene"; gene "spri"; gene_biotype "protein_coding";
NW_027332209.1	Gnomon	transcript	9801887	10118561	.	+	.	gene_id "spri"; transcript_id "XM_073076518.1"; db_xref "GeneID:140744505"; db_xref "GenBank:XM_073076518.1"; experiment "COORDINATES: polyA evidence [ECO:0006239]"; gbkey "mRNA"; gene "spri"; model_evidence "Supporting evidence includes similarity to: 25 Proteins"; product "Src homology 2 domain-containing protein sprint, transcript variant X6"; transcript_biotype "mRNA";
NW_027332209.1	Gnomon	exon	9801887	9802168	.	+	.	gene_id "spri"; transcript_id "XM_073076518.1"; db_xref "GeneID:140744505"; db_xref "GenBank:XM_073076518.1"; experiment "COORDINATES: polyA evidence [ECO:0006239]"; gene "spri"; model_evidence "Supporting evidence includes similarity to: 25 Proteins"; product "Src homology 2 domain-containing protein sprint, transcript variant X6"; transcript_biotype "mRNA"; exon_number "1";
NW_027332209.1	Gnomon	exon	9827596	9827672	.	+	.	gene_id "spri"; transcript_id "XM_073076518.1"; db_xref "GeneID:140744505"; db_xref "GenBank:XM_073076518.1"; experiment "COORDINATES: polyA evidence [ECO:0006239]"; gene "spri"; model_evidence "Supporting evidence includes similarity to: 25 Proteins"; product "Src homology 2 domain-containing protein sprint, transcript variant X6"; transcript_biotype "mRNA"; exon_number "2";
NW_027332209.1	Gnomon	exon	9845835	9845899	.	+	.	gene_id "spri"; transcript_id "XM_073076518.1"; db_xref "GeneID:140744505"; db_xref "GenBank:XM_073076518.1"; experiment "COORDINATES: polyA evidence [ECO:0006239]"; gene "spri"; model_evidence "Supporting evidence includes similarity to: 25 Proteins"; product "Src homology 2 domain-containing protein sprint, transcript variant X6"; transcript_biotype "mRNA"; exon_number "3";
NW_027332209.1	Gnomon	exon	10080305	10080632	.	+	.	gene_id "spri"; transcript_id "XM_073076518.1"; db_xref "GeneID:140744505"; db_xref "GenBank:XM_073076518.1"; experiment "COORDINATES: polyA evidence [ECO:0006239]"; gene "spri"; model_evidence "Supporting evidence includes similarity to: 25 Proteins"; product "Src homology 2 domain-containing protein sprint, transcript variant X6"; transcript_biotype "mRNA"; exon_number "4";
NW_027332209.1	Gnomon	exon	10099625	10099825	.	+	.	gene_id "spri"; transcript_id "XM_073076518.1"; db_xref "GeneID:140744505"; db_xref "GenBank:XM_073076518.1"; experiment "COORDINATES: polyA evidence [ECO:0006239]"; gene "spri"; model_evidence "Supporting evidence includes similarity to: 25 Proteins"; product "Src homology 2 domain-containing protein sprint, transcript variant X6"; transcript_biotype "mRNA"; exon_number "5";
NW_027332209.1	Gnomon	exon	10100296	10100480	.	+	.	gene_id "spri"; transcript_id "XM_073076518.1"; db_xref "GeneID:140744505"; db_xref "GenBank:XM_073076518.1"; experiment "COORDINATES: polyA evidence [ECO:0006239]"; gene "spri"; model_evidence "Supporting evidence includes similarity to: 25 Proteins"; product "Src homology 2 domain-containing protein sprint, transcript variant X6"; transcript_biotype "mRNA"; exon_number "6";
NW_027332209.1	Gnomon	exon	10100922	10101151	.	+	.	gene_id "spri"; transcript_id "XM_073076518.1"; db_xref "GeneID:140744505"; db_xref "GenBank:XM_073076518.1"; experiment "COORDINATES: polyA evidence [ECO:0006239]"; gene "spri"; model_evidence "Supporting evidence includes similarity to: 25 Proteins"; product "Src homology 2 domain-containing protein sprint, transcript variant X6"; transcript_biotype "mRNA"; exon_number "7";
NW_027332209.1	Gnomon	exon	10101276	10101502	.	+	.	gene_id "spri"; transcript_id "XM_073076518.1"; db_xref "GeneID:140744505"; db_xref "GenBank:XM_073076518.1"; experiment "COORDINATES: polyA evidence [ECO:0006239]"; gene "spri"; model_evidence "Supporting evidence includes similarity to: 25 Proteins"; product "Src homology 2 domain-containing protein sprint, transcript variant X6"; transcript_biotype "mRNA"; exon_number "8";
NW_027332209.1	Gnomon	exon	10101589	10101981	.	+	.	gene_id "spri"; transcript_id "XM_073076518.1"; db_xref "GeneID:140744505"; db_xref "GenBank:XM_073076518.1"; experiment "COORDINATES: polyA evidence [ECO:0006239]"; gene "spri"; model_evidence "Supporting evidence includes similarity to: 25 Proteins"; product "Src homology 2 domain-containing protein sprint, transcript variant X6"; transcript_biotype "mRNA"; exon_number "9";
NW_027332209.1	Gnomon	exon	10102186	10102740	.	+	.	gene_id "spri"; transcript_id "XM_073076518.1"; db_xref "GeneID:140744505"; db_xref "GenBank:XM_073076518.1"; experiment "COORDINATES: polyA evidence [ECO:0006239]"; gene "spri"; model_evidence "Supporting evidence includes similarity to: 25 Proteins"; product "Src homology 2 domain-containing protein sprint, transcript variant X6"; transcript_biotype "mRNA"; exon_number "10";
NW_027332209.1	Gnomon	exon	10103020	10103218	.	+	.	gene_id "spri"; transcript_id "XM_073076518.1"; db_xref "GeneID:140744505"; db_xref "GenBank:XM_073076518.1"; experiment "COORDINATES: polyA evidence [ECO:0006239]"; gene "spri"; model_evidence "Supporting evidence includes similarity to: 25 Proteins"; product "Src homology 2 domain-containing protein sprint, transcript variant X6"; transcript_biotype "mRNA"; exon_number "11";
NW_027332209.1	Gnomon	exon	10103299	10103696	.	+	.	gene_id "spri"; transcript_id "XM_073076518.1"; db_xref "GeneID:140744505"; db_xref "GenBank:XM_073076518.1"; experiment "COORDINATES: polyA evidence [ECO:0006239]"; gene "spri"; model_evidence "Supporting evidence includes similarity to: 25 Proteins"; product "Src homology 2 domain-containing protein sprint, transcript variant X6"; transcript_biotype "mRNA"; exon_number "12";
NW_027332209.1	Gnomon	exon	10103782	10103914	.	+	.	gene_id "spri"; transcript_id "XM_073076518.1"; db_xref "GeneID:140744505"; db_xref "GenBank:XM_073076518.1"; experiment "COORDINATES: polyA evidence [ECO:0006239]"; gene "spri"; model_evidence "Supporting evidence includes similarity to: 25 Proteins"; product "Src homology 2 domain-containing protein sprint, transcript variant X6"; transcript_biotype "mRNA"; exon_number "13";
NW_027332209.1	Gnomon	exon	10104171	10104320	.	+	.	gene_id "spri"; transcript_id "XM_073076518.1"; db_xref "GeneID:140744505"; db_xref "GenBank:XM_073076518.1"; experiment "COORDINATES: polyA evidence [ECO:0006239]"; gene "spri"; model_evidence "Supporting evidence includes similarity to: 25 Proteins"; product "Src homology 2 domain-containing protein sprint, transcript variant X6"; transcript_biotype "mRNA"; exon_number "14";
NW_027332209.1	Gnomon	exon	10104894	10105020	.	+	.	gene_id "spri"; transcript_id "XM_073076518.1"; db_xref "GeneID:140744505"; db_xref "GenBank:XM_073076518.1"; experiment "COORDINATES: polyA evidence [ECO:0006239]"; gene "spri"; model_evidence "Supporting evidence includes similarity to: 25 Proteins"; product "Src homology 2 domain-containing protein sprint, transcript variant X6"; transcript_biotype "mRNA"; exon_number "15";
NW_027332209.1	Gnomon	exon	10105377	10105491	.	+	.	gene_id "spri"; transcript_id "XM_073076518.1"; db_xref "GeneID:140744505"; db_xref "GenBank:XM_073076518.1"; experiment "COORDINATES: polyA evidence [ECO:0006239]"; gene "spri"; model_evidence "Supporting evidence includes similarity to: 25 Proteins"; product "Src homology 2 domain-containing protein sprint, transcript variant X6"; transcript_biotype "mRNA"; exon_number "16";
NW_027332209.1	Gnomon	exon	10105752	10105847	.	+	.	gene_id "spri"; transcript_id "XM_073076518.1"; db_xref "GeneID:140744505"; db_xref "GenBank:XM_073076518.1"; experiment "COORDINATES: polyA evidence [ECO:0006239]"; gene "spri"; model_evidence "Supporting evidence includes similarity to: 25 Proteins"; product "Src homology 2 domain-containing protein sprint, transcript variant X6"; transcript_biotype "mRNA"; exon_number "17";
NW_027332209.1	Gnomon	exon	10106287	10106383	.	+	.	gene_id "spri"; transcript_id "XM_073076518.1"; db_xref "GeneID:140744505"; db_xref "GenBank:XM_073076518.1"; experiment "COORDINATES: polyA evidence [ECO:0006239]"; gene "spri"; model_evidence "Supporting evidence includes similarity to: 25 Proteins"; product "Src homology 2 domain-containing protein sprint, transcript variant X6"; transcript_biotype "mRNA"; exon_number "18";
NW_027332209.1	Gnomon	exon	10110092	10110258	.	+	.	gene_id "spri"; transcript_id "XM_073076518.1"; db_xref "GeneID:140744505"; db_xref "GenBank:XM_073076518.1"; experiment "COORDINATES: polyA evidence [ECO:0006239]"; gene "spri"; model_evidence "Supporting evidence includes similarity to: 25 Proteins"; product "Src homology 2 domain-containing protein sprint, transcript variant X6"; transcript_biotype "mRNA"; exon_number "19";
NW_027332209.1	Gnomon	exon	10110497	10110601	.	+	.	gene_id "spri"; transcript_id "XM_073076518.1"; db_xref "GeneID:140744505"; db_xref "GenBank:XM_073076518.1"; experiment "COORDINATES: polyA evidence [ECO:0006239]"; gene "spri"; model_evidence "Supporting evidence includes similarity to: 25 Proteins"; product "Src homology 2 domain-containing protein sprint, transcript variant X6"; transcript_biotype "mRNA"; exon_number "20";
NW_027332209.1	Gnomon	exon	10110763	10110948	.	+	.	gene_id "spri"; transcript_id "XM_073076518.1"; db_xref "GeneID:140744505"; db_xref "GenBank:XM_073076518.1"; experiment "COORDINATES: polyA evidence [ECO:0006239]"; gene "spri"; model_evidence "Supporting evidence includes similarity to: 25 Proteins"; product "Src homology 2 domain-containing protein sprint, transcript variant X6"; transcript_biotype "mRNA"; exon_number "21";
NW_027332209.1	Gnomon	exon	10112399	10112530	.	+	.	gene_id "spri"; transcript_id "XM_073076518.1"; db_xref "GeneID:140744505"; db_xref "GenBank:XM_073076518.1"; experiment "COORDINATES: polyA evidence [ECO:0006239]"; gene "spri"; model_evidence "Supporting evidence includes similarity to: 25 Proteins"; product "Src homology 2 domain-containing protein sprint, transcript variant X6"; transcript_biotype "mRNA"; exon_number "22";
NW_027332209.1	Gnomon	exon	10113323	10113550	.	+	.	gene_id "spri"; transcript_id "XM_073076518.1"; db_xref "GeneID:140744505"; db_xref "GenBank:XM_073076518.1"; experiment "COORDINATES: polyA evidence [ECO:0006239]"; gene "spri"; model_evidence "Supporting evidence includes similarity to: 25 Proteins"; product "Src homology 2 domain-containing protein sprint, transcript variant X6"; transcript_biotype "mRNA"; exon_number "23";
NW_027332209.1	Gnomon	exon	10114039	10114249	.	+	.	gene_id "spri"; transcript_id "XM_073076518.1"; db_xref "GeneID:140744505"; db_xref "GenBank:XM_073076518.1"; experiment "COORDINATES: polyA evidence [ECO:0006239]"; gene "spri"; model_evidence "Supporting evidence includes similarity to: 25 Proteins"; product "Src homology 2 domain-containing protein sprint, transcript variant X6"; transcript_biotype "mRNA"; exon_number "24";
NW_027332209.1	Gnomon	exon	10115723	10118561	.	+	.	gene_id "spri"; transcript_id "XM_073076518.1"; db_xref "GeneID:140744505"; db_xref "GenBank:XM_073076518.1"; experiment "COORDINATES: polyA evidence [ECO:0006239]"; gene "spri"; model_evidence "Supporting evidence includes similarity to: 25 Proteins"; product "Src homology 2 domain-containing protein sprint, transcript variant X6"; transcript_biotype "mRNA"; exon_number "25";
NW_027332209.1	Gnomon	CDS	9827604	9827672	.	+	0	gene_id "spri"; transcript_id "XM_073076518.1"; db_xref "GeneID:140744505"; db_xref "GenBank:XP_072932619.1"; gbkey "CDS"; gene "spri"; product "protein sprint isoform X4"; protein_id "XP_072932619.1"; exon_number "2";
NW_027332209.1	Gnomon	CDS	9845835	9845899	.	+	0	gene_id "spri"; transcript_id "XM_073076518.1"; db_xref "GeneID:140744505"; db_xref "GenBank:XP_072932619.1"; gbkey "CDS"; gene "spri"; product "protein sprint isoform X4"; protein_id "XP_072932619.1"; exon_number "3";
NW_027332209.1	Gnomon	CDS	10080305	10080632	.	+	1	gene_id "spri"; transcript_id "XM_073076518.1"; db_xref "GeneID:140744505"; db_xref "GenBank:XP_072932619.1"; gbkey "CDS"; gene "spri"; product "protein sprint isoform X4"; protein_id "XP_072932619.1"; exon_number "4";
NW_027332209.1	Gnomon	CDS	10099625	10099825	.	+	0	gene_id "spri"; transcript_id "XM_073076518.1"; db_xref "GeneID:140744505"; db_xref "GenBank:XP_072932619.1"; gbkey "CDS"; gene "spri"; product "protein sprint isoform X4"; protein_id "XP_072932619.1"; exon_number "5";
NW_027332209.1	Gnomon	CDS	10100296	10100480	.	+	0	gene_id "spri"; transcript_id "XM_073076518.1"; db_xref "GeneID:140744505"; db_xref "GenBank:XP_072932619.1"; gbkey "CDS"; gene "spri"; product "protein sprint isoform X4"; protein_id "XP_072932619.1"; exon_number "6";
NW_027332209.1	Gnomon	CDS	10100922	10101151	.	+	1	gene_id "spri"; transcript_id "XM_073076518.1"; db_xref "GeneID:140744505"; db_xref "GenBank:XP_072932619.1"; gbkey "CDS"; gene "spri"; product "protein sprint isoform X4"; protein_id "XP_072932619.1"; exon_number "7";
NW_027332209.1	Gnomon	CDS	10101276	10101502	.	+	2	gene_id "spri"; transcript_id "XM_073076518.1"; db_xref "GeneID:140744505"; db_xref "GenBank:XP_072932619.1"; gbkey "CDS"; gene "spri"; product "protein sprint isoform X4"; protein_id "XP_072932619.1"; exon_number "8";
NW_027332209.1	Gnomon	CDS	10101589	10101981	.	+	0	gene_id "spri"; transcript_id "XM_073076518.1"; db_xref "GeneID:140744505"; db_xref "GenBank:XP_072932619.1"; gbkey "CDS"; gene "spri"; product "protein sprint isoform X4"; protein_id "XP_072932619.1"; exon_number "9";
NW_027332209.1	Gnomon	CDS	10102186	10102740	.	+	0	gene_id "spri"; transcript_id "XM_073076518.1"; db_xref "GeneID:140744505"; db_xref "GenBank:XP_072932619.1"; gbkey "CDS"; gene "spri"; product "protein sprint isoform X4"; protein_id "XP_072932619.1"; exon_number "10";
NW_027332209.1	Gnomon	CDS	10103020	10103218	.	+	0	gene_id "spri"; transcript_id "XM_073076518.1"; db_xref "GeneID:140744505"; db_xref "GenBank:XP_072932619.1"; gbkey "CDS"; gene "spri"; product "protein sprint isoform X4"; protein_id "XP_072932619.1"; exon_number "11";
NW_027332209.1	Gnomon	CDS	10103299	10103696	.	+	2	gene_id "spri"; transcript_id "XM_073076518.1"; db_xref "GeneID:140744505"; db_xref "GenBank:XP_072932619.1"; gbkey "CDS"; gene "spri"; product "protein sprint isoform X4"; protein_id "XP_072932619.1"; exon_number "12";
NW_027332209.1	Gnomon	CDS	10103782	10103914	.	+	0	gene_id "spri"; transcript_id "XM_073076518.1"; db_xref "GeneID:140744505"; db_xref "GenBank:XP_072932619.1"; gbkey "CDS"; gene "spri"; product "protein sprint isoform X4"; protein_id "XP_072932619.1"; exon_number "13";
NW_027332209.1	Gnomon	CDS	10104171	10104320	.	+	2	gene_id "spri"; transcript_id "XM_073076518.1"; db_xref "GeneID:140744505"; db_xref "GenBank:XP_072932619.1"; gbkey "CDS"; gene "spri"; product "protein sprint isoform X4"; protein_id "XP_072932619.1"; exon_number "14";
NW_027332209.1	Gnomon	CDS	10104894	10105020	.	+	2	gene_id "spri"; transcript_id "XM_073076518.1"; db_xref "GeneID:140744505"; db_xref "GenBank:XP_072932619.1"; gbkey "CDS"; gene "spri"; product "protein sprint isoform X4"; protein_id "XP_072932619.1"; exon_number "15";
NW_027332209.1	Gnomon	CDS	10105377	10105491	.	+	1	gene_id "spri"; transcript_id "XM_073076518.1"; db_xref "GeneID:140744505"; db_xref "GenBank:XP_072932619.1"; gbkey "CDS"; gene "spri"; product "protein sprint isoform X4"; protein_id "XP_072932619.1"; exon_number "16";
NW_027332209.1	Gnomon	CDS	10105752	10105847	.	+	0	gene_id "spri"; transcript_id "XM_073076518.1"; db_xref "GeneID:140744505"; db_xref "GenBank:XP_072932619.1"; gbkey "CDS"; gene "spri"; product "protein sprint isoform X4"; protein_id "XP_072932619.1"; exon_number "17";
NW_027332209.1	Gnomon	CDS	10106287	10106383	.	+	0	gene_id "spri"; transcript_id "XM_073076518.1"; db_xref "GeneID:140744505"; db_xref "GenBank:XP_072932619.1"; gbkey "CDS"; gene "spri"; product "protein sprint isoform X4"; protein_id "XP_072932619.1"; exon_number "18";
NW_027332209.1	Gnomon	CDS	10110092	10110258	.	+	2	gene_id "spri"; transcript_id "XM_073076518.1"; db_xref "GeneID:140744505"; db_xref "GenBank:XP_072932619.1"; gbkey "CDS"; gene "spri"; product "protein sprint isoform X4"; protein_id "XP_072932619.1"; exon_number "19";
NW_027332209.1	Gnomon	CDS	10110497	10110601	.	+	0	gene_id "spri"; transcript_id "XM_073076518.1"; db_xref "GeneID:140744505"; db_xref "GenBank:XP_072932619.1"; gbkey "CDS"; gene "spri"; product "protein sprint isoform X4"; protein_id "XP_072932619.1"; exon_number "20";
NW_027332209.1	Gnomon	CDS	10110763	10110948	.	+	0	gene_id "spri"; transcript_id "XM_073076518.1"; db_xref "GeneID:140744505"; db_xref "GenBank:XP_072932619.1"; gbkey "CDS"; gene "spri"; product "protein sprint isoform X4"; protein_id "XP_072932619.1"; exon_number "21";
NW_027332209.1	Gnomon	CDS	10112399	10112530	.	+	0	gene_id "spri"; transcript_id "XM_073076518.1"; db_xref "GeneID:140744505"; db_xref "GenBank:XP_072932619.1"; gbkey "CDS"; gene "spri"; product "protein sprint isoform X4"; protein_id "XP_072932619.1"; exon_number "22";
NW_027332209.1	Gnomon	CDS	10113323	10113550	.	+	0	gene_id "spri"; transcript_id "XM_073076518.1"; db_xref "GeneID:140744505"; db_xref "GenBank:XP_072932619.1"; gbkey "CDS"; gene "spri"; product "protein sprint isoform X4"; protein_id "XP_072932619.1"; exon_number "23";
NW_027332209.1	Gnomon	CDS	10114039	10114249	.	+	0	gene_id "spri"; transcript_id "XM_073076518.1"; db_xref "GeneID:140744505"; db_xref "GenBank:XP_072932619.1"; gbkey "CDS"; gene "spri"; product "protein sprint isoform X4"; protein_id "XP_072932619.1"; exon_number "24";
NW_027332209.1	Gnomon	CDS	10115723	10115853	.	+	2	gene_id "spri"; transcript_id "XM_073076518.1"; db_xref "GeneID:140744505"; db_xref "GenBank:XP_072932619.1"; gbkey "CDS"; gene "spri"; product "protein sprint isoform X4"; protein_id "XP_072932619.1"; exon_number "25";
NW_027332209.1	Gnomon	start_codon	9827604	9827606	.	+	0	gene_id "spri"; transcript_id "XM_073076518.1"; db_xref "GeneID:140744505"; db_xref "GenBank:XP_072932619.1"; gbkey "CDS"; gene "spri"; product "protein sprint isoform X4"; protein_id "XP_072932619.1"; exon_number "2";
NW_027332209.1	Gnomon	stop_codon	10115854	10115856	.	+	0	gene_id "spri"; transcript_id "XM_073076518.1"; db_xref "GeneID:140744505"; db_xref "GenBank:XP_072932619.1"; gbkey "CDS"; gene "spri"; product "protein sprint isoform X4"; protein_id "XP_072932619.1"; exon_number "25";
NW_027332209.1	Gnomon	transcript	9906281	10118561	.	+	.	gene_id "spri"; transcript_id "XM_073076360.1"; db_xref "GeneID:140744505"; db_xref "GenBank:XM_073076360.1"; experiment "COORDINATES: polyA evidence [ECO:0006239]"; gbkey "mRNA"; gene "spri"; model_evidence "Supporting evidence includes similarity to: 25 Proteins"; product "Src homology 2 domain-containing protein sprint, transcript variant X4"; transcript_biotype "mRNA";
NW_027332209.1	Gnomon	exon	9906281	9906432	.	+	.	gene_id "spri"; transcript_id "XM_073076360.1"; db_xref "GeneID:140744505"; db_xref "GenBank:XM_073076360.1"; experiment "COORDINATES: polyA evidence [ECO:0006239]"; gene "spri"; model_evidence "Supporting evidence includes similarity to: 25 Proteins"; product "Src homology 2 domain-containing protein sprint, transcript variant X4"; transcript_biotype "mRNA"; exon_number "1";
NW_027332209.1	Gnomon	exon	9911240	9911536	.	+	.	gene_id "spri"; transcript_id "XM_073076360.1"; db_xref "GeneID:140744505"; db_xref "GenBank:XM_073076360.1"; experiment "COORDINATES: polyA evidence [ECO:0006239]"; gene "spri"; model_evidence "Supporting evidence includes similarity to: 25 Proteins"; product "Src homology 2 domain-containing protein sprint, transcript variant X4"; transcript_biotype "mRNA"; exon_number "2";
NW_027332209.1	Gnomon	exon	10080305	10080632	.	+	.	gene_id "spri"; transcript_id "XM_073076360.1"; db_xref "GeneID:140744505"; db_xref "GenBank:XM_073076360.1"; experiment "COORDINATES: polyA evidence [ECO:0006239]"; gene "spri"; model_evidence "Supporting evidence includes similarity to: 25 Proteins"; product "Src homology 2 domain-containing protein sprint, transcript variant X4"; transcript_biotype "mRNA"; exon_number "3";
NW_027332209.1	Gnomon	exon	10099625	10099825	.	+	.	gene_id "spri"; transcript_id "XM_073076360.1"; db_xref "GeneID:140744505"; db_xref "GenBank:XM_073076360.1"; experiment "COORDINATES: polyA evidence [ECO:0006239]"; gene "spri"; model_evidence "Supporting evidence includes similarity to: 25 Proteins"; product "Src homology 2 domain-containing protein sprint, transcript variant X4"; transcript_biotype "mRNA"; exon_number "4";
NW_027332209.1	Gnomon	exon	10100296	10100480	.	+	.	gene_id "spri"; transcript_id "XM_073076360.1"; db_xref "GeneID:140744505"; db_xref "GenBank:XM_073076360.1"; experiment "COORDINATES: polyA evidence [ECO:0006239]"; gene "spri"; model_evidence "Supporting evidence includes similarity to: 25 Proteins"; product "Src homology 2 domain-containing protein sprint, transcript variant X4"; transcript_biotype "mRNA"; exon_number "5";
NW_027332209.1	Gnomon	exon	10100922	10101151	.	+	.	gene_id "spri"; transcript_id "XM_073076360.1"; db_xref "GeneID:140744505"; db_xref "GenBank:XM_073076360.1"; experiment "COORDINATES: polyA evidence [ECO:0006239]"; gene "spri"; model_evidence "Supporting evidence includes similarity to: 25 Proteins"; product "Src homology 2 domain-containing protein sprint, transcript variant X4"; transcript_biotype "mRNA"; exon_number "6";
NW_027332209.1	Gnomon	exon	10101276	10101502	.	+	.	gene_id "spri"; transcript_id "XM_073076360.1"; db_xref "GeneID:140744505"; db_xref "GenBank:XM_073076360.1"; experiment "COORDINATES: polyA evidence [ECO:0006239]"; gene "spri"; model_evidence "Supporting evidence includes similarity to: 25 Proteins"; product "Src homology 2 domain-containing protein sprint, transcript variant X4"; transcript_biotype "mRNA"; exon_number "7";
NW_027332209.1	Gnomon	exon	10101589	10101981	.	+	.	gene_id "spri"; transcript_id "XM_073076360.1"; db_xref "GeneID:140744505"; db_xref "GenBank:XM_073076360.1"; experiment "COORDINATES: polyA evidence [ECO:0006239]"; gene "spri"; model_evidence "Supporting evidence includes similarity to: 25 Proteins"; product "Src homology 2 domain-containing protein sprint, transcript variant X4"; transcript_biotype "mRNA"; exon_number "8";
NW_027332209.1	Gnomon	exon	10102186	10102740	.	+	.	gene_id "spri"; transcript_id "XM_073076360.1"; db_xref "GeneID:140744505"; db_xref "GenBank:XM_073076360.1"; experiment "COORDINATES: polyA evidence [ECO:0006239]"; gene "spri"; model_evidence "Supporting evidence includes similarity to: 25 Proteins"; product "Src homology 2 domain-containing protein sprint, transcript variant X4"; transcript_biotype "mRNA"; exon_number "9";
NW_027332209.1	Gnomon	exon	10103020	10103218	.	+	.	gene_id "spri"; transcript_id "XM_073076360.1"; db_xref "GeneID:140744505"; db_xref "GenBank:XM_073076360.1"; experiment "COORDINATES: polyA evidence [ECO:0006239]"; gene "spri"; model_evidence "Supporting evidence includes similarity to: 25 Proteins"; product "Src homology 2 domain-containing protein sprint, transcript variant X4"; transcript_biotype "mRNA"; exon_number "10";
NW_027332209.1	Gnomon	exon	10103299	10103696	.	+	.	gene_id "spri"; transcript_id "XM_073076360.1"; db_xref "GeneID:140744505"; db_xref "GenBank:XM_073076360.1"; experiment "COORDINATES: polyA evidence [ECO:0006239]"; gene "spri"; model_evidence "Supporting evidence includes similarity to: 25 Proteins"; product "Src homology 2 domain-containing protein sprint, transcript variant X4"; transcript_biotype "mRNA"; exon_number "11";
NW_027332209.1	Gnomon	exon	10103782	10103914	.	+	.	gene_id "spri"; transcript_id "XM_073076360.1"; db_xref "GeneID:140744505"; db_xref "GenBank:XM_073076360.1"; experiment "COORDINATES: polyA evidence [ECO:0006239]"; gene "spri"; model_evidence "Supporting evidence includes similarity to: 25 Proteins"; product "Src homology 2 domain-containing protein sprint, transcript variant X4"; transcript_biotype "mRNA"; exon_number "12";
NW_027332209.1	Gnomon	exon	10104171	10104320	.	+	.	gene_id "spri"; transcript_id "XM_073076360.1"; db_xref "GeneID:140744505"; db_xref "GenBank:XM_073076360.1"; experiment "COORDINATES: polyA evidence [ECO:0006239]"; gene "spri"; model_evidence "Supporting evidence includes similarity to: 25 Proteins"; product "Src homology 2 domain-containing protein sprint, transcript variant X4"; transcript_biotype "mRNA"; exon_number "13";
NW_027332209.1	Gnomon	exon	10104894	10105020	.	+	.	gene_id "spri"; transcript_id "XM_073076360.1"; db_xref "GeneID:140744505"; db_xref "GenBank:XM_073076360.1"; experiment "COORDINATES: polyA evidence [ECO:0006239]"; gene "spri"; model_evidence "Supporting evidence includes similarity to: 25 Proteins"; product "Src homology 2 domain-containing protein sprint, transcript variant X4"; transcript_biotype "mRNA"; exon_number "14";
NW_027332209.1	Gnomon	exon	10105377	10105491	.	+	.	gene_id "spri"; transcript_id "XM_073076360.1"; db_xref "GeneID:140744505"; db_xref "GenBank:XM_073076360.1"; experiment "COORDINATES: polyA evidence [ECO:0006239]"; gene "spri"; model_evidence "Supporting evidence includes similarity to: 25 Proteins"; product "Src homology 2 domain-containing protein sprint, transcript variant X4"; transcript_biotype "mRNA"; exon_number "15";
NW_027332209.1	Gnomon	exon	10105752	10105847	.	+	.	gene_id "spri"; transcript_id "XM_073076360.1"; db_xref "GeneID:140744505"; db_xref "GenBank:XM_073076360.1"; experiment "COORDINATES: polyA evidence [ECO:0006239]"; gene "spri"; model_evidence "Supporting evidence includes similarity to: 25 Proteins"; product "Src homology 2 domain-containing protein sprint, transcript variant X4"; transcript_biotype "mRNA"; exon_number "16";
NW_027332209.1	Gnomon	exon	10106287	10106383	.	+	.	gene_id "spri"; transcript_id "XM_073076360.1"; db_xref "GeneID:140744505"; db_xref "GenBank:XM_073076360.1"; experiment "COORDINATES: polyA evidence [ECO:0006239]"; gene "spri"; model_evidence "Supporting evidence includes similarity to: 25 Proteins"; product "Src homology 2 domain-containing protein sprint, transcript variant X4"; transcript_biotype "mRNA"; exon_number "17";
NW_027332209.1	Gnomon	exon	10110092	10110258	.	+	.	gene_id "spri"; transcript_id "XM_073076360.1"; db_xref "GeneID:140744505"; db_xref "GenBank:XM_073076360.1"; experiment "COORDINATES: polyA evidence [ECO:0006239]"; gene "spri"; model_evidence "Supporting evidence includes similarity to: 25 Proteins"; product "Src homology 2 domain-containing protein sprint, transcript variant X4"; transcript_biotype "mRNA"; exon_number "18";
NW_027332209.1	Gnomon	exon	10110497	10110601	.	+	.	gene_id "spri"; transcript_id "XM_073076360.1"; db_xref "GeneID:140744505"; db_xref "GenBank:XM_073076360.1"; experiment "COORDINATES: polyA evidence [ECO:0006239]"; gene "spri"; model_evidence "Supporting evidence includes similarity to: 25 Proteins"; product "Src homology 2 domain-containing protein sprint, transcript variant X4"; transcript_biotype "mRNA"; exon_number "19";
NW_027332209.1	Gnomon	exon	10110763	10110948	.	+	.	gene_id "spri"; transcript_id "XM_073076360.1"; db_xref "GeneID:140744505"; db_xref "GenBank:XM_073076360.1"; experiment "COORDINATES: polyA evidence [ECO:0006239]"; gene "spri"; model_evidence "Supporting evidence includes similarity to: 25 Proteins"; product "Src homology 2 domain-containing protein sprint, transcript variant X4"; transcript_biotype "mRNA"; exon_number "20";
NW_027332209.1	Gnomon	exon	10112399	10112530	.	+	.	gene_id "spri"; transcript_id "XM_073076360.1"; db_xref "GeneID:140744505"; db_xref "GenBank:XM_073076360.1"; experiment "COORDINATES: polyA evidence [ECO:0006239]"; gene "spri"; model_evidence "Supporting evidence includes similarity to: 25 Proteins"; product "Src homology 2 domain-containing protein sprint, transcript variant X4"; transcript_biotype "mRNA"; exon_number "21";
NW_027332209.1	Gnomon	exon	10113323	10113550	.	+	.	gene_id "spri"; transcript_id "XM_073076360.1"; db_xref "GeneID:140744505"; db_xref "GenBank:XM_073076360.1"; experiment "COORDINATES: polyA evidence [ECO:0006239]"; gene "spri"; model_evidence "Supporting evidence includes similarity to: 25 Proteins"; product "Src homology 2 domain-containing protein sprint, transcript variant X4"; transcript_biotype "mRNA"; exon_number "22";
NW_027332209.1	Gnomon	exon	10114039	10114249	.	+	.	gene_id "spri"; transcript_id "XM_073076360.1"; db_xref "GeneID:140744505"; db_xref "GenBank:XM_073076360.1"; experiment "COORDINATES: polyA evidence [ECO:0006239]"; gene "spri"; model_evidence "Supporting evidence includes similarity to: 25 Proteins"; product "Src homology 2 domain-containing protein sprint, transcript variant X4"; transcript_biotype "mRNA"; exon_number "23";
NW_027332209.1	Gnomon	exon	10115723	10118561	.	+	.	gene_id "spri"; transcript_id "XM_073076360.1"; db_xref "GeneID:140744505"; db_xref "GenBank:XM_073076360.1"; experiment "COORDINATES: polyA evidence [ECO:0006239]"; gene "spri"; model_evidence "Supporting evidence includes similarity to: 25 Proteins"; product "Src homology 2 domain-containing protein sprint, transcript variant X4"; transcript_biotype "mRNA"; exon_number "24";
NW_027332209.1	Gnomon	CDS	9911379	9911536	.	+	0	gene_id "spri"; transcript_id "XM_073076360.1"; db_xref "GeneID:140744505"; db_xref "GenBank:XP_072932461.1"; gbkey "CDS"; gene "spri"; product "protein sprint isoform X3"; protein_id "XP_072932461.1"; exon_number "2";
NW_027332209.1	Gnomon	CDS	10080305	10080632	.	+	1	gene_id "spri"; transcript_id "XM_073076360.1"; db_xref "GeneID:140744505"; db_xref "GenBank:XP_072932461.1"; gbkey "CDS"; gene "spri"; product "protein sprint isoform X3"; protein_id "XP_072932461.1"; exon_number "3";
NW_027332209.1	Gnomon	CDS	10099625	10099825	.	+	0	gene_id "spri"; transcript_id "XM_073076360.1"; db_xref "GeneID:140744505"; db_xref "GenBank:XP_072932461.1"; gbkey "CDS"; gene "spri"; product "protein sprint isoform X3"; protein_id "XP_072932461.1"; exon_number "4";
NW_027332209.1	Gnomon	CDS	10100296	10100480	.	+	0	gene_id "spri"; transcript_id "XM_073076360.1"; db_xref "GeneID:140744505"; db_xref "GenBank:XP_072932461.1"; gbkey "CDS"; gene "spri"; product "protein sprint isoform X3"; protein_id "XP_072932461.1"; exon_number "5";
NW_027332209.1	Gnomon	CDS	10100922	10101151	.	+	1	gene_id "spri"; transcript_id "XM_073076360.1"; db_xref "GeneID:140744505"; db_xref "GenBank:XP_072932461.1"; gbkey "CDS"; gene "spri"; product "protein sprint isoform X3"; protein_id "XP_072932461.1"; exon_number "6";
NW_027332209.1	Gnomon	CDS	10101276	10101502	.	+	2	gene_id "spri"; transcript_id "XM_073076360.1"; db_xref "GeneID:140744505"; db_xref "GenBank:XP_072932461.1"; gbkey "CDS"; gene "spri"; product "protein sprint isoform X3"; protein_id "XP_072932461.1"; exon_number "7";
NW_027332209.1	Gnomon	CDS	10101589	10101981	.	+	0	gene_id "spri"; transcript_id "XM_073076360.1"; db_xref "GeneID:140744505"; db_xref "GenBank:XP_072932461.1"; gbkey "CDS"; gene "spri"; product "protein sprint isoform X3"; protein_id "XP_072932461.1"; exon_number "8";
NW_027332209.1	Gnomon	CDS	10102186	10102740	.	+	0	gene_id "spri"; transcript_id "XM_073076360.1"; db_xref "GeneID:140744505"; db_xref "GenBank:XP_072932461.1"; gbkey "CDS"; gene "spri"; product "protein sprint isoform X3"; protein_id "XP_072932461.1"; exon_number "9";
NW_027332209.1	Gnomon	CDS	10103020	10103218	.	+	0	gene_id "spri"; transcript_id "XM_073076360.1"; db_xref "GeneID:140744505"; db_xref "GenBank:XP_072932461.1"; gbkey "CDS"; gene "spri"; product "protein sprint isoform X3"; protein_id "XP_072932461.1"; exon_number "10";
NW_027332209.1	Gnomon	CDS	10103299	10103696	.	+	2	gene_id "spri"; transcript_id "XM_073076360.1"; db_xref "GeneID:140744505"; db_xref "GenBank:XP_072932461.1"; gbkey "CDS"; gene "spri"; product "protein sprint isoform X3"; protein_id "XP_072932461.1"; exon_number "11";
NW_027332209.1	Gnomon	CDS	10103782	10103914	.	+	0	gene_id "spri"; transcript_id "XM_073076360.1"; db_xref "GeneID:140744505"; db_xref "GenBank:XP_072932461.1"; gbkey "CDS"; gene "spri"; product "protein sprint isoform X3"; protein_id "XP_072932461.1"; exon_number "12";
NW_027332209.1	Gnomon	CDS	10104171	10104320	.	+	2	gene_id "spri"; transcript_id "XM_073076360.1"; db_xref "GeneID:140744505"; db_xref "GenBank:XP_072932461.1"; gbkey "CDS"; gene "spri"; product "protein sprint isoform X3"; protein_id "XP_072932461.1"; exon_number "13";
NW_027332209.1	Gnomon	CDS	10104894	10105020	.	+	2	gene_id "spri"; transcript_id "XM_073076360.1"; db_xref "GeneID:140744505"; db_xref "GenBank:XP_072932461.1"; gbkey "CDS"; gene "spri"; product "protein sprint isoform X3"; protein_id "XP_072932461.1"; exon_number "14";
NW_027332209.1	Gnomon	CDS	10105377	10105491	.	+	1	gene_id "spri"; transcript_id "XM_073076360.1"; db_xref "GeneID:140744505"; db_xref "GenBank:XP_072932461.1"; gbkey "CDS"; gene "spri"; product "protein sprint isoform X3"; protein_id "XP_072932461.1"; exon_number "15";
NW_027332209.1	Gnomon	CDS	10105752	10105847	.	+	0	gene_id "spri"; transcript_id "XM_073076360.1"; db_xref "GeneID:140744505"; db_xref "GenBank:XP_072932461.1"; gbkey "CDS"; gene "spri"; product "protein sprint isoform X3"; protein_id "XP_072932461.1"; exon_number "16";
NW_027332209.1	Gnomon	CDS	10106287	10106383	.	+	0	gene_id "spri"; transcript_id "XM_073076360.1"; db_xref "GeneID:140744505"; db_xref "GenBank:XP_072932461.1"; gbkey "CDS"; gene "spri"; product "protein sprint isoform X3"; protein_id "XP_072932461.1"; exon_number "17";
NW_027332209.1	Gnomon	CDS	10110092	10110258	.	+	2	gene_id "spri"; transcript_id "XM_073076360.1"; db_xref "GeneID:140744505"; db_xref "GenBank:XP_072932461.1"; gbkey "CDS"; gene "spri"; product "protein sprint isoform X3"; protein_id "XP_072932461.1"; exon_number "18";
NW_027332209.1	Gnomon	CDS	10110497	10110601	.	+	0	gene_id "spri"; transcript_id "XM_073076360.1"; db_xref "GeneID:140744505"; db_xref "GenBank:XP_072932461.1"; gbkey "CDS"; gene "spri"; product "protein sprint isoform X3"; protein_id "XP_072932461.1"; exon_number "19";
NW_027332209.1	Gnomon	CDS	10110763	10110948	.	+	0	gene_id "spri"; transcript_id "XM_073076360.1"; db_xref "GeneID:140744505"; db_xref "GenBank:XP_072932461.1"; gbkey "CDS"; gene "spri"; product "protein sprint isoform X3"; protein_id "XP_072932461.1"; exon_number "20";
NW_027332209.1	Gnomon	CDS	10112399	10112530	.	+	0	gene_id "spri"; transcript_id "XM_073076360.1"; db_xref "GeneID:140744505"; db_xref "GenBank:XP_072932461.1"; gbkey "CDS"; gene "spri"; product "protein sprint isoform X3"; protein_id "XP_072932461.1"; exon_number "21";
NW_027332209.1	Gnomon	CDS	10113323	10113550	.	+	0	gene_id "spri"; transcript_id "XM_073076360.1"; db_xref "GeneID:140744505"; db_xref "GenBank:XP_072932461.1"; gbkey "CDS"; gene "spri"; product "protein sprint isoform X3"; protein_id "XP_072932461.1"; exon_number "22";
NW_027332209.1	Gnomon	CDS	10114039	10114249	.	+	0	gene_id "spri"; transcript_id "XM_073076360.1"; db_xref "GeneID:140744505"; db_xref "GenBank:XP_072932461.1"; gbkey "CDS"; gene "spri"; product "protein sprint isoform X3"; protein_id "XP_072932461.1"; exon_number "23";
NW_027332209.1	Gnomon	CDS	10115723	10115853	.	+	2	gene_id "spri"; transcript_id "XM_073076360.1"; db_xref "GeneID:140744505"; db_xref "GenBank:XP_072932461.1"; gbkey "CDS"; gene "spri"; product "protein sprint isoform X3"; protein_id "XP_072932461.1"; exon_number "24";
NW_027332209.1	Gnomon	start_codon	9911379	9911381	.	+	0	gene_id "spri"; transcript_id "XM_073076360.1"; db_xref "GeneID:140744505"; db_xref "GenBank:XP_072932461.1"; gbkey "CDS"; gene "spri"; product "protein sprint isoform X3"; protein_id "XP_072932461.1"; exon_number "2";
NW_027332209.1	Gnomon	stop_codon	10115854	10115856	.	+	0	gene_id "spri"; transcript_id "XM_073076360.1"; db_xref "GeneID:140744505"; db_xref "GenBank:XP_072932461.1"; gbkey "CDS"; gene "spri"; product "protein sprint isoform X3"; protein_id "XP_072932461.1"; exon_number "24";
NW_027332209.1	Gnomon	transcript	9907096	10118561	.	+	.	gene_id "spri"; transcript_id "XM_073076437.1"; db_xref "GeneID:140744505"; db_xref "GenBank:XM_073076437.1"; experiment "COORDINATES: polyA evidence [ECO:0006239]"; gbkey "mRNA"; gene "spri"; model_evidence "Supporting evidence includes similarity to: 25 Proteins"; product "Src homology 2 domain-containing protein sprint, transcript variant X5"; transcript_biotype "mRNA";
NW_027332209.1	Gnomon	exon	9907096	9907156	.	+	.	gene_id "spri"; transcript_id "XM_073076437.1"; db_xref "GeneID:140744505"; db_xref "GenBank:XM_073076437.1"; experiment "COORDINATES: polyA evidence [ECO:0006239]"; gene "spri"; model_evidence "Supporting evidence includes similarity to: 25 Proteins"; product "Src homology 2 domain-containing protein sprint, transcript variant X5"; transcript_biotype "mRNA"; exon_number "1";
NW_027332209.1	Gnomon	exon	9911240	9911536	.	+	.	gene_id "spri"; transcript_id "XM_073076437.1"; db_xref "GeneID:140744505"; db_xref "GenBank:XM_073076437.1"; experiment "COORDINATES: polyA evidence [ECO:0006239]"; gene "spri"; model_evidence "Supporting evidence includes similarity to: 25 Proteins"; product "Src homology 2 domain-containing protein sprint, transcript variant X5"; transcript_biotype "mRNA"; exon_number "2";
NW_027332209.1	Gnomon	exon	10080305	10080632	.	+	.	gene_id "spri"; transcript_id "XM_073076437.1"; db_xref "GeneID:140744505"; db_xref "GenBank:XM_073076437.1"; experiment "COORDINATES: polyA evidence [ECO:0006239]"; gene "spri"; model_evidence "Supporting evidence includes similarity to: 25 Proteins"; product "Src homology 2 domain-containing protein sprint, transcript variant X5"; transcript_biotype "mRNA"; exon_number "3";
NW_027332209.1	Gnomon	exon	10099625	10099825	.	+	.	gene_id "spri"; transcript_id "XM_073076437.1"; db_xref "GeneID:140744505"; db_xref "GenBank:XM_073076437.1"; experiment "COORDINATES: polyA evidence [ECO:0006239]"; gene "spri"; model_evidence "Supporting evidence includes similarity to: 25 Proteins"; product "Src homology 2 domain-containing protein sprint, transcript variant X5"; transcript_biotype "mRNA"; exon_number "4";
NW_027332209.1	Gnomon	exon	10100296	10100480	.	+	.	gene_id "spri"; transcript_id "XM_073076437.1"; db_xref "GeneID:140744505"; db_xref "GenBank:XM_073076437.1"; experiment "COORDINATES: polyA evidence [ECO:0006239]"; gene "spri"; model_evidence "Supporting evidence includes similarity to: 25 Proteins"; product "Src homology 2 domain-containing protein sprint, transcript variant X5"; transcript_biotype "mRNA"; exon_number "5";
NW_027332209.1	Gnomon	exon	10100922	10101151	.	+	.	gene_id "spri"; transcript_id "XM_073076437.1"; db_xref "GeneID:140744505"; db_xref "GenBank:XM_073076437.1"; experiment "COORDINATES: polyA evidence [ECO:0006239]"; gene "spri"; model_evidence "Supporting evidence includes similarity to: 25 Proteins"; product "Src homology 2 domain-containing protein sprint, transcript variant X5"; transcript_biotype "mRNA"; exon_number "6";
NW_027332209.1	Gnomon	exon	10101276	10101502	.	+	.	gene_id "spri"; transcript_id "XM_073076437.1"; db_xref "GeneID:140744505"; db_xref "GenBank:XM_073076437.1"; experiment "COORDINATES: polyA evidence [ECO:0006239]"; gene "spri"; model_evidence "Supporting evidence includes similarity to: 25 Proteins"; product "Src homology 2 domain-containing protein sprint, transcript variant X5"; transcript_biotype "mRNA"; exon_number "7";
NW_027332209.1	Gnomon	exon	10101589	10101981	.	+	.	gene_id "spri"; transcript_id "XM_073076437.1"; db_xref "GeneID:140744505"; db_xref "GenBank:XM_073076437.1"; experiment "COORDINATES: polyA evidence [ECO:0006239]"; gene "spri"; model_evidence "Supporting evidence includes similarity to: 25 Proteins"; product "Src homology 2 domain-containing protein sprint, transcript variant X5"; transcript_biotype "mRNA"; exon_number "8";
NW_027332209.1	Gnomon	exon	10102186	10102740	.	+	.	gene_id "spri"; transcript_id "XM_073076437.1"; db_xref "GeneID:140744505"; db_xref "GenBank:XM_073076437.1"; experiment "COORDINATES: polyA evidence [ECO:0006239]"; gene "spri"; model_evidence "Supporting evidence includes similarity to: 25 Proteins"; product "Src homology 2 domain-containing protein sprint, transcript variant X5"; transcript_biotype "mRNA"; exon_number "9";
NW_027332209.1	Gnomon	exon	10103020	10103218	.	+	.	gene_id "spri"; transcript_id "XM_073076437.1"; db_xref "GeneID:140744505"; db_xref "GenBank:XM_073076437.1"; experiment "COORDINATES: polyA evidence [ECO:0006239]"; gene "spri"; model_evidence "Supporting evidence includes similarity to: 25 Proteins"; product "Src homology 2 domain-containing protein sprint, transcript variant X5"; transcript_biotype "mRNA"; exon_number "10";
NW_027332209.1	Gnomon	exon	10103299	10103696	.	+	.	gene_id "spri"; transcript_id "XM_073076437.1"; db_xref "GeneID:140744505"; db_xref "GenBank:XM_073076437.1"; experiment "COORDINATES: polyA evidence [ECO:0006239]"; gene "spri"; model_evidence "Supporting evidence includes similarity to: 25 Proteins"; product "Src homology 2 domain-containing protein sprint, transcript variant X5"; transcript_biotype "mRNA"; exon_number "11";
NW_027332209.1	Gnomon	exon	10103782	10103914	.	+	.	gene_id "spri"; transcript_id "XM_073076437.1"; db_xref "GeneID:140744505"; db_xref "GenBank:XM_073076437.1"; experiment "COORDINATES: polyA evidence [ECO:0006239]"; gene "spri"; model_evidence "Supporting evidence includes similarity to: 25 Proteins"; product "Src homology 2 domain-containing protein sprint, transcript variant X5"; transcript_biotype "mRNA"; exon_number "12";
NW_027332209.1	Gnomon	exon	10104171	10104320	.	+	.	gene_id "spri"; transcript_id "XM_073076437.1"; db_xref "GeneID:140744505"; db_xref "GenBank:XM_073076437.1"; experiment "COORDINATES: polyA evidence [ECO:0006239]"; gene "spri"; model_evidence "Supporting evidence includes similarity to: 25 Proteins"; product "Src homology 2 domain-containing protein sprint, transcript variant X5"; transcript_biotype "mRNA"; exon_number "13";
NW_027332209.1	Gnomon	exon	10104894	10105020	.	+	.	gene_id "spri"; transcript_id "XM_073076437.1"; db_xref "GeneID:140744505"; db_xref "GenBank:XM_073076437.1"; experiment "COORDINATES: polyA evidence [ECO:0006239]"; gene "spri"; model_evidence "Supporting evidence includes similarity to: 25 Proteins"; product "Src homology 2 domain-containing protein sprint, transcript variant X5"; transcript_biotype "mRNA"; exon_number "14";
NW_027332209.1	Gnomon	exon	10105377	10105491	.	+	.	gene_id "spri"; transcript_id "XM_073076437.1"; db_xref "GeneID:140744505"; db_xref "GenBank:XM_073076437.1"; experiment "COORDINATES: polyA evidence [ECO:0006239]"; gene "spri"; model_evidence "Supporting evidence includes similarity to: 25 Proteins"; product "Src homology 2 domain-containing protein sprint, transcript variant X5"; transcript_biotype "mRNA"; exon_number "15";
NW_027332209.1	Gnomon	exon	10105752	10105847	.	+	.	gene_id "spri"; transcript_id "XM_073076437.1"; db_xref "GeneID:140744505"; db_xref "GenBank:XM_073076437.1"; experiment "COORDINATES: polyA evidence [ECO:0006239]"; gene "spri"; model_evidence "Supporting evidence includes similarity to: 25 Proteins"; product "Src homology 2 domain-containing protein sprint, transcript variant X5"; transcript_biotype "mRNA"; exon_number "16";
NW_027332209.1	Gnomon	exon	10106287	10106383	.	+	.	gene_id "spri"; transcript_id "XM_073076437.1"; db_xref "GeneID:140744505"; db_xref "GenBank:XM_073076437.1"; experiment "COORDINATES: polyA evidence [ECO:0006239]"; gene "spri"; model_evidence "Supporting evidence includes similarity to: 25 Proteins"; product "Src homology 2 domain-containing protein sprint, transcript variant X5"; transcript_biotype "mRNA"; exon_number "17";
NW_027332209.1	Gnomon	exon	10110092	10110258	.	+	.	gene_id "spri"; transcript_id "XM_073076437.1"; db_xref "GeneID:140744505"; db_xref "GenBank:XM_073076437.1"; experiment "COORDINATES: polyA evidence [ECO:0006239]"; gene "spri"; model_evidence "Supporting evidence includes similarity to: 25 Proteins"; product "Src homology 2 domain-containing protein sprint, transcript variant X5"; transcript_biotype "mRNA"; exon_number "18";
NW_027332209.1	Gnomon	exon	10110497	10110601	.	+	.	gene_id "spri"; transcript_id "XM_073076437.1"; db_xref "GeneID:140744505"; db_xref "GenBank:XM_073076437.1"; experiment "COORDINATES: polyA evidence [ECO:0006239]"; gene "spri"; model_evidence "Supporting evidence includes similarity to: 25 Proteins"; product "Src homology 2 domain-containing protein sprint, transcript variant X5"; transcript_biotype "mRNA"; exon_number "19";
NW_027332209.1	Gnomon	exon	10110763	10110948	.	+	.	gene_id "spri"; transcript_id "XM_073076437.1"; db_xref "GeneID:140744505"; db_xref "GenBank:XM_073076437.1"; experiment "COORDINATES: polyA evidence [ECO:0006239]"; gene "spri"; model_evidence "Supporting evidence includes similarity to: 25 Proteins"; product "Src homology 2 domain-containing protein sprint, transcript variant X5"; transcript_biotype "mRNA"; exon_number "20";
NW_027332209.1	Gnomon	exon	10112399	10112530	.	+	.	gene_id "spri"; transcript_id "XM_073076437.1"; db_xref "GeneID:140744505"; db_xref "GenBank:XM_073076437.1"; experiment "COORDINATES: polyA evidence [ECO:0006239]"; gene "spri"; model_evidence "Supporting evidence includes similarity to: 25 Proteins"; product "Src homology 2 domain-containing protein sprint, transcript variant X5"; transcript_biotype "mRNA"; exon_number "21";
NW_027332209.1	Gnomon	exon	10113323	10113550	.	+	.	gene_id "spri"; transcript_id "XM_073076437.1"; db_xref "GeneID:140744505"; db_xref "GenBank:XM_073076437.1"; experiment "COORDINATES: polyA evidence [ECO:0006239]"; gene "spri"; model_evidence "Supporting evidence includes similarity to: 25 Proteins"; product "Src homology 2 domain-containing protein sprint, transcript variant X5"; transcript_biotype "mRNA"; exon_number "22";
NW_027332209.1	Gnomon	exon	10114039	10114249	.	+	.	gene_id "spri"; transcript_id "XM_073076437.1"; db_xref "GeneID:140744505"; db_xref "GenBank:XM_073076437.1"; experiment "COORDINATES: polyA evidence [ECO:0006239]"; gene "spri"; model_evidence "Supporting evidence includes similarity to: 25 Proteins"; product "Src homology 2 domain-containing protein sprint, transcript variant X5"; transcript_biotype "mRNA"; exon_number "23";
NW_027332209.1	Gnomon	exon	10115723	10118561	.	+	.	gene_id "spri"; transcript_id "XM_073076437.1"; db_xref "GeneID:140744505"; db_xref "GenBank:XM_073076437.1"; experiment "COORDINATES: polyA evidence [ECO:0006239]"; gene "spri"; model_evidence "Supporting evidence includes similarity to: 25 Proteins"; product "Src homology 2 domain-containing protein sprint, transcript variant X5"; transcript_biotype "mRNA"; exon_number "24";
NW_027332209.1	Gnomon	CDS	9911379	9911536	.	+	0	gene_id "spri"; transcript_id "XM_073076437.1"; db_xref "GeneID:140744505"; db_xref "GenBank:XP_072932538.1"; gbkey "CDS"; gene "spri"; product "protein sprint isoform X3"; protein_id "XP_072932538.1"; exon_number "2";
NW_027332209.1	Gnomon	CDS	10080305	10080632	.	+	1	gene_id "spri"; transcript_id "XM_073076437.1"; db_xref "GeneID:140744505"; db_xref "GenBank:XP_072932538.1"; gbkey "CDS"; gene "spri"; product "protein sprint isoform X3"; protein_id "XP_072932538.1"; exon_number "3";
NW_027332209.1	Gnomon	CDS	10099625	10099825	.	+	0	gene_id "spri"; transcript_id "XM_073076437.1"; db_xref "GeneID:140744505"; db_xref "GenBank:XP_072932538.1"; gbkey "CDS"; gene "spri"; product "protein sprint isoform X3"; protein_id "XP_072932538.1"; exon_number "4";
NW_027332209.1	Gnomon	CDS	10100296	10100480	.	+	0	gene_id "spri"; transcript_id "XM_073076437.1"; db_xref "GeneID:140744505"; db_xref "GenBank:XP_072932538.1"; gbkey "CDS"; gene "spri"; product "protein sprint isoform X3"; protein_id "XP_072932538.1"; exon_number "5";
NW_027332209.1	Gnomon	CDS	10100922	10101151	.	+	1	gene_id "spri"; transcript_id "XM_073076437.1"; db_xref "GeneID:140744505"; db_xref "GenBank:XP_072932538.1"; gbkey "CDS"; gene "spri"; product "protein sprint isoform X3"; protein_id "XP_072932538.1"; exon_number "6";
NW_027332209.1	Gnomon	CDS	10101276	10101502	.	+	2	gene_id "spri"; transcript_id "XM_073076437.1"; db_xref "GeneID:140744505"; db_xref "GenBank:XP_072932538.1"; gbkey "CDS"; gene "spri"; product "protein sprint isoform X3"; protein_id "XP_072932538.1"; exon_number "7";
NW_027332209.1	Gnomon	CDS	10101589	10101981	.	+	0	gene_id "spri"; transcript_id "XM_073076437.1"; db_xref "GeneID:140744505"; db_xref "GenBank:XP_072932538.1"; gbkey "CDS"; gene "spri"; product "protein sprint isoform X3"; protein_id "XP_072932538.1"; exon_number "8";
NW_027332209.1	Gnomon	CDS	10102186	10102740	.	+	0	gene_id "spri"; transcript_id "XM_073076437.1"; db_xref "GeneID:140744505"; db_xref "GenBank:XP_072932538.1"; gbkey "CDS"; gene "spri"; product "protein sprint isoform X3"; protein_id "XP_072932538.1"; exon_number "9";
NW_027332209.1	Gnomon	CDS	10103020	10103218	.	+	0	gene_id "spri"; transcript_id "XM_073076437.1"; db_xref "GeneID:140744505"; db_xref "GenBank:XP_072932538.1"; gbkey "CDS"; gene "spri"; product "protein sprint isoform X3"; protein_id "XP_072932538.1"; exon_number "10";
NW_027332209.1	Gnomon	CDS	10103299	10103696	.	+	2	gene_id "spri"; transcript_id "XM_073076437.1"; db_xref "GeneID:140744505"; db_xref "GenBank:XP_072932538.1"; gbkey "CDS"; gene "spri"; product "protein sprint isoform X3"; protein_id "XP_072932538.1"; exon_number "11";
NW_027332209.1	Gnomon	CDS	10103782	10103914	.	+	0	gene_id "spri"; transcript_id "XM_073076437.1"; db_xref "GeneID:140744505"; db_xref "GenBank:XP_072932538.1"; gbkey "CDS"; gene "spri"; product "protein sprint isoform X3"; protein_id "XP_072932538.1"; exon_number "12";
NW_027332209.1	Gnomon	CDS	10104171	10104320	.	+	2	gene_id "spri"; transcript_id "XM_073076437.1"; db_xref "GeneID:140744505"; db_xref "GenBank:XP_072932538.1"; gbkey "CDS"; gene "spri"; product "protein sprint isoform X3"; protein_id "XP_072932538.1"; exon_number "13";
NW_027332209.1	Gnomon	CDS	10104894	10105020	.	+	2	gene_id "spri"; transcript_id "XM_073076437.1"; db_xref "GeneID:140744505"; db_xref "GenBank:XP_072932538.1"; gbkey "CDS"; gene "spri"; product "protein sprint isoform X3"; protein_id "XP_072932538.1"; exon_number "14";
NW_027332209.1	Gnomon	CDS	10105377	10105491	.	+	1	gene_id "spri"; transcript_id "XM_073076437.1"; db_xref "GeneID:140744505"; db_xref "GenBank:XP_072932538.1"; gbkey "CDS"; gene "spri"; product "protein sprint isoform X3"; protein_id "XP_072932538.1"; exon_number "15";
NW_027332209.1	Gnomon	CDS	10105752	10105847	.	+	0	gene_id "spri"; transcript_id "XM_073076437.1"; db_xref "GeneID:140744505"; db_xref "GenBank:XP_072932538.1"; gbkey "CDS"; gene "spri"; product "protein sprint isoform X3"; protein_id "XP_072932538.1"; exon_number "16";
NW_027332209.1	Gnomon	CDS	10106287	10106383	.	+	0	gene_id "spri"; transcript_id "XM_073076437.1"; db_xref "GeneID:140744505"; db_xref "GenBank:XP_072932538.1"; gbkey "CDS"; gene "spri"; product "protein sprint isoform X3"; protein_id "XP_072932538.1"; exon_number "17";
NW_027332209.1	Gnomon	CDS	10110092	10110258	.	+	2	gene_id "spri"; transcript_id "XM_073076437.1"; db_xref "GeneID:140744505"; db_xref "GenBank:XP_072932538.1"; gbkey "CDS"; gene "spri"; product "protein sprint isoform X3"; protein_id "XP_072932538.1"; exon_number "18";
NW_027332209.1	Gnomon	CDS	10110497	10110601	.	+	0	gene_id "spri"; transcript_id "XM_073076437.1"; db_xref "GeneID:140744505"; db_xref "GenBank:XP_072932538.1"; gbkey "CDS"; gene "spri"; product "protein sprint isoform X3"; protein_id "XP_072932538.1"; exon_number "19";
NW_027332209.1	Gnomon	CDS	10110763	10110948	.	+	0	gene_id "spri"; transcript_id "XM_073076437.1"; db_xref "GeneID:140744505"; db_xref "GenBank:XP_072932538.1"; gbkey "CDS"; gene "spri"; product "protein sprint isoform X3"; protein_id "XP_072932538.1"; exon_number "20";
NW_027332209.1	Gnomon	CDS	10112399	10112530	.	+	0	gene_id "spri"; transcript_id "XM_073076437.1"; db_xref "GeneID:140744505"; db_xref "GenBank:XP_072932538.1"; gbkey "CDS"; gene "spri"; product "protein sprint isoform X3"; protein_id "XP_072932538.1"; exon_number "21";
NW_027332209.1	Gnomon	CDS	10113323	10113550	.	+	0	gene_id "spri"; transcript_id "XM_073076437.1"; db_xref "GeneID:140744505"; db_xref "GenBank:XP_072932538.1"; gbkey "CDS"; gene "spri"; product "protein sprint isoform X3"; protein_id "XP_072932538.1"; exon_number "22";
NW_027332209.1	Gnomon	CDS	10114039	10114249	.	+	0	gene_id "spri"; transcript_id "XM_073076437.1"; db_xref "GeneID:140744505"; db_xref "GenBank:XP_072932538.1"; gbkey "CDS"; gene "spri"; product "protein sprint isoform X3"; protein_id "XP_072932538.1"; exon_number "23";
NW_027332209.1	Gnomon	CDS	10115723	10115853	.	+	2	gene_id "spri"; transcript_id "XM_073076437.1"; db_xref "GeneID:140744505"; db_xref "GenBank:XP_072932538.1"; gbkey "CDS"; gene "spri"; product "protein sprint isoform X3"; protein_id "XP_072932538.1"; exon_number "24";
NW_027332209.1	Gnomon	start_codon	9911379	9911381	.	+	0	gene_id "spri"; transcript_id "XM_073076437.1"; db_xref "GeneID:140744505"; db_xref "GenBank:XP_072932538.1"; gbkey "CDS"; gene "spri"; product "protein sprint isoform X3"; protein_id "XP_072932538.1"; exon_number "2";
NW_027332209.1	Gnomon	stop_codon	10115854	10115856	.	+	0	gene_id "spri"; transcript_id "XM_073076437.1"; db_xref "GeneID:140744505"; db_xref "GenBank:XP_072932538.1"; gbkey "CDS"; gene "spri"; product "protein sprint isoform X3"; protein_id "XP_072932538.1"; exon_number "24";
NW_027332209.1	Gnomon	transcript	9961924	10118561	.	+	.	gene_id "spri"; transcript_id "XM_073076161.1"; db_xref "GeneID:140744505"; db_xref "GenBank:XM_073076161.1"; experiment "COORDINATES: polyA evidence [ECO:0006239]"; gbkey "mRNA"; gene "spri"; model_evidence "Supporting evidence includes similarity to: 25 Proteins"; product "Src homology 2 domain-containing protein sprint, transcript variant X1"; transcript_biotype "mRNA";
NW_027332209.1	Gnomon	exon	9961924	9962191	.	+	.	gene_id "spri"; transcript_id "XM_073076161.1"; db_xref "GeneID:140744505"; db_xref "GenBank:XM_073076161.1"; experiment "COORDINATES: polyA evidence [ECO:0006239]"; gene "spri"; model_evidence "Supporting evidence includes similarity to: 25 Proteins"; product "Src homology 2 domain-containing protein sprint, transcript variant X1"; transcript_biotype "mRNA"; exon_number "1";
NW_027332209.1	Gnomon	exon	9978488	9978953	.	+	.	gene_id "spri"; transcript_id "XM_073076161.1"; db_xref "GeneID:140744505"; db_xref "GenBank:XM_073076161.1"; experiment "COORDINATES: polyA evidence [ECO:0006239]"; gene "spri"; model_evidence "Supporting evidence includes similarity to: 25 Proteins"; product "Src homology 2 domain-containing protein sprint, transcript variant X1"; transcript_biotype "mRNA"; exon_number "2";
NW_027332209.1	Gnomon	exon	10080305	10080632	.	+	.	gene_id "spri"; transcript_id "XM_073076161.1"; db_xref "GeneID:140744505"; db_xref "GenBank:XM_073076161.1"; experiment "COORDINATES: polyA evidence [ECO:0006239]"; gene "spri"; model_evidence "Supporting evidence includes similarity to: 25 Proteins"; product "Src homology 2 domain-containing protein sprint, transcript variant X1"; transcript_biotype "mRNA"; exon_number "3";
NW_027332209.1	Gnomon	exon	10099625	10099825	.	+	.	gene_id "spri"; transcript_id "XM_073076161.1"; db_xref "GeneID:140744505"; db_xref "GenBank:XM_073076161.1"; experiment "COORDINATES: polyA evidence [ECO:0006239]"; gene "spri"; model_evidence "Supporting evidence includes similarity to: 25 Proteins"; product "Src homology 2 domain-containing protein sprint, transcript variant X1"; transcript_biotype "mRNA"; exon_number "4";
NW_027332209.1	Gnomon	exon	10100296	10100480	.	+	.	gene_id "spri"; transcript_id "XM_073076161.1"; db_xref "GeneID:140744505"; db_xref "GenBank:XM_073076161.1"; experiment "COORDINATES: polyA evidence [ECO:0006239]"; gene "spri"; model_evidence "Supporting evidence includes similarity to: 25 Proteins"; product "Src homology 2 domain-containing protein sprint, transcript variant X1"; transcript_biotype "mRNA"; exon_number "5";
NW_027332209.1	Gnomon	exon	10100922	10101151	.	+	.	gene_id "spri"; transcript_id "XM_073076161.1"; db_xref "GeneID:140744505"; db_xref "GenBank:XM_073076161.1"; experiment "COORDINATES: polyA evidence [ECO:0006239]"; gene "spri"; model_evidence "Supporting evidence includes similarity to: 25 Proteins"; product "Src homology 2 domain-containing protein sprint, transcript variant X1"; transcript_biotype "mRNA"; exon_number "6";
NW_027332209.1	Gnomon	exon	10101276	10101502	.	+	.	gene_id "spri"; transcript_id "XM_073076161.1"; db_xref "GeneID:140744505"; db_xref "GenBank:XM_073076161.1"; experiment "COORDINATES: polyA evidence [ECO:0006239]"; gene "spri"; model_evidence "Supporting evidence includes similarity to: 25 Proteins"; product "Src homology 2 domain-containing protein sprint, transcript variant X1"; transcript_biotype "mRNA"; exon_number "7";
NW_027332209.1	Gnomon	exon	10101589	10101981	.	+	.	gene_id "spri"; transcript_id "XM_073076161.1"; db_xref "GeneID:140744505"; db_xref "GenBank:XM_073076161.1"; experiment "COORDINATES: polyA evidence [ECO:0006239]"; gene "spri"; model_evidence "Supporting evidence includes similarity to: 25 Proteins"; product "Src homology 2 domain-containing protein sprint, transcript variant X1"; transcript_biotype "mRNA"; exon_number "8";
NW_027332209.1	Gnomon	exon	10102186	10102740	.	+	.	gene_id "spri"; transcript_id "XM_073076161.1"; db_xref "GeneID:140744505"; db_xref "GenBank:XM_073076161.1"; experiment "COORDINATES: polyA evidence [ECO:0006239]"; gene "spri"; model_evidence "Supporting evidence includes similarity to: 25 Proteins"; product "Src homology 2 domain-containing protein sprint, transcript variant X1"; transcript_biotype "mRNA"; exon_number "9";
NW_027332209.1	Gnomon	exon	10103020	10103218	.	+	.	gene_id "spri"; transcript_id "XM_073076161.1"; db_xref "GeneID:140744505"; db_xref "GenBank:XM_073076161.1"; experiment "COORDINATES: polyA evidence [ECO:0006239]"; gene "spri"; model_evidence "Supporting evidence includes similarity to: 25 Proteins"; product "Src homology 2 domain-containing protein sprint, transcript variant X1"; transcript_biotype "mRNA"; exon_number "10";
NW_027332209.1	Gnomon	exon	10103299	10103696	.	+	.	gene_id "spri"; transcript_id "XM_073076161.1"; db_xref "GeneID:140744505"; db_xref "GenBank:XM_073076161.1"; experiment "COORDINATES: polyA evidence [ECO:0006239]"; gene "spri"; model_evidence "Supporting evidence includes similarity to: 25 Proteins"; product "Src homology 2 domain-containing protein sprint, transcript variant X1"; transcript_biotype "mRNA"; exon_number "11";
NW_027332209.1	Gnomon	exon	10103782	10103914	.	+	.	gene_id "spri"; transcript_id "XM_073076161.1"; db_xref "GeneID:140744505"; db_xref "GenBank:XM_073076161.1"; experiment "COORDINATES: polyA evidence [ECO:0006239]"; gene "spri"; model_evidence "Supporting evidence includes similarity to: 25 Proteins"; product "Src homology 2 domain-containing protein sprint, transcript variant X1"; transcript_biotype "mRNA"; exon_number "12";
NW_027332209.1	Gnomon	exon	10104171	10104320	.	+	.	gene_id "spri"; transcript_id "XM_073076161.1"; db_xref "GeneID:140744505"; db_xref "GenBank:XM_073076161.1"; experiment "COORDINATES: polyA evidence [ECO:0006239]"; gene "spri"; model_evidence "Supporting evidence includes similarity to: 25 Proteins"; product "Src homology 2 domain-containing protein sprint, transcript variant X1"; transcript_biotype "mRNA"; exon_number "13";
NW_027332209.1	Gnomon	exon	10104894	10105020	.	+	.	gene_id "spri"; transcript_id "XM_073076161.1"; db_xref "GeneID:140744505"; db_xref "GenBank:XM_073076161.1"; experiment "COORDINATES: polyA evidence [ECO:0006239]"; gene "spri"; model_evidence "Supporting evidence includes similarity to: 25 Proteins"; product "Src homology 2 domain-containing protein sprint, transcript variant X1"; transcript_biotype "mRNA"; exon_number "14";
NW_027332209.1	Gnomon	exon	10105377	10105491	.	+	.	gene_id "spri"; transcript_id "XM_073076161.1"; db_xref "GeneID:140744505"; db_xref "GenBank:XM_073076161.1"; experiment "COORDINATES: polyA evidence [ECO:0006239]"; gene "spri"; model_evidence "Supporting evidence includes similarity to: 25 Proteins"; product "Src homology 2 domain-containing protein sprint, transcript variant X1"; transcript_biotype "mRNA"; exon_number "15";
NW_027332209.1	Gnomon	exon	10105752	10105847	.	+	.	gene_id "spri"; transcript_id "XM_073076161.1"; db_xref "GeneID:140744505"; db_xref "GenBank:XM_073076161.1"; experiment "COORDINATES: polyA evidence [ECO:0006239]"; gene "spri"; model_evidence "Supporting evidence includes similarity to: 25 Proteins"; product "Src homology 2 domain-containing protein sprint, transcript variant X1"; transcript_biotype "mRNA"; exon_number "16";
NW_027332209.1	Gnomon	exon	10106287	10106383	.	+	.	gene_id "spri"; transcript_id "XM_073076161.1"; db_xref "GeneID:140744505"; db_xref "GenBank:XM_073076161.1"; experiment "COORDINATES: polyA evidence [ECO:0006239]"; gene "spri"; model_evidence "Supporting evidence includes similarity to: 25 Proteins"; product "Src homology 2 domain-containing protein sprint, transcript variant X1"; transcript_biotype "mRNA"; exon_number "17";
NW_027332209.1	Gnomon	exon	10110092	10110258	.	+	.	gene_id "spri"; transcript_id "XM_073076161.1"; db_xref "GeneID:140744505"; db_xref "GenBank:XM_073076161.1"; experiment "COORDINATES: polyA evidence [ECO:0006239]"; gene "spri"; model_evidence "Supporting evidence includes similarity to: 25 Proteins"; product "Src homology 2 domain-containing protein sprint, transcript variant X1"; transcript_biotype "mRNA"; exon_number "18";
NW_027332209.1	Gnomon	exon	10110497	10110601	.	+	.	gene_id "spri"; transcript_id "XM_073076161.1"; db_xref "GeneID:140744505"; db_xref "GenBank:XM_073076161.1"; experiment "COORDINATES: polyA evidence [ECO:0006239]"; gene "spri"; model_evidence "Supporting evidence includes similarity to: 25 Proteins"; product "Src homology 2 domain-containing protein sprint, transcript variant X1"; transcript_biotype "mRNA"; exon_number "19";
NW_027332209.1	Gnomon	exon	10110763	10110948	.	+	.	gene_id "spri"; transcript_id "XM_073076161.1"; db_xref "GeneID:140744505"; db_xref "GenBank:XM_073076161.1"; experiment "COORDINATES: polyA evidence [ECO:0006239]"; gene "spri"; model_evidence "Supporting evidence includes similarity to: 25 Proteins"; product "Src homology 2 domain-containing protein sprint, transcript variant X1"; transcript_biotype "mRNA"; exon_number "20";
NW_027332209.1	Gnomon	exon	10112399	10112530	.	+	.	gene_id "spri"; transcript_id "XM_073076161.1"; db_xref "GeneID:140744505"; db_xref "GenBank:XM_073076161.1"; experiment "COORDINATES: polyA evidence [ECO:0006239]"; gene "spri"; model_evidence "Supporting evidence includes similarity to: 25 Proteins"; product "Src homology 2 domain-containing protein sprint, transcript variant X1"; transcript_biotype "mRNA"; exon_number "21";
NW_027332209.1	Gnomon	exon	10113323	10113550	.	+	.	gene_id "spri"; transcript_id "XM_073076161.1"; db_xref "GeneID:140744505"; db_xref "GenBank:XM_073076161.1"; experiment "COORDINATES: polyA evidence [ECO:0006239]"; gene "spri"; model_evidence "Supporting evidence includes similarity to: 25 Proteins"; product "Src homology 2 domain-containing protein sprint, transcript variant X1"; transcript_biotype "mRNA"; exon_number "22";
NW_027332209.1	Gnomon	exon	10114039	10114249	.	+	.	gene_id "spri"; transcript_id "XM_073076161.1"; db_xref "GeneID:140744505"; db_xref "GenBank:XM_073076161.1"; experiment "COORDINATES: polyA evidence [ECO:0006239]"; gene "spri"; model_evidence "Supporting evidence includes similarity to: 25 Proteins"; product "Src homology 2 domain-containing protein sprint, transcript variant X1"; transcript_biotype "mRNA"; exon_number "23";
NW_027332209.1	Gnomon	exon	10115723	10118561	.	+	.	gene_id "spri"; transcript_id "XM_073076161.1"; db_xref "GeneID:140744505"; db_xref "GenBank:XM_073076161.1"; experiment "COORDINATES: polyA evidence [ECO:0006239]"; gene "spri"; model_evidence "Supporting evidence includes similarity to: 25 Proteins"; product "Src homology 2 domain-containing protein sprint, transcript variant X1"; transcript_biotype "mRNA"; exon_number "24";
NW_027332209.1	Gnomon	CDS	9978541	9978953	.	+	0	gene_id "spri"; transcript_id "XM_073076161.1"; db_xref "GeneID:140744505"; db_xref "GenBank:XP_072932262.1"; gbkey "CDS"; gene "spri"; product "protein sprint isoform X1"; protein_id "XP_072932262.1"; exon_number "2";
NW_027332209.1	Gnomon	CDS	10080305	10080632	.	+	1	gene_id "spri"; transcript_id "XM_073076161.1"; db_xref "GeneID:140744505"; db_xref "GenBank:XP_072932262.1"; gbkey "CDS"; gene "spri"; product "protein sprint isoform X1"; protein_id "XP_072932262.1"; exon_number "3";
NW_027332209.1	Gnomon	CDS	10099625	10099825	.	+	0	gene_id "spri"; transcript_id "XM_073076161.1"; db_xref "GeneID:140744505"; db_xref "GenBank:XP_072932262.1"; gbkey "CDS"; gene "spri"; product "protein sprint isoform X1"; protein_id "XP_072932262.1"; exon_number "4";
NW_027332209.1	Gnomon	CDS	10100296	10100480	.	+	0	gene_id "spri"; transcript_id "XM_073076161.1"; db_xref "GeneID:140744505"; db_xref "GenBank:XP_072932262.1"; gbkey "CDS"; gene "spri"; product "protein sprint isoform X1"; protein_id "XP_072932262.1"; exon_number "5";
NW_027332209.1	Gnomon	CDS	10100922	10101151	.	+	1	gene_id "spri"; transcript_id "XM_073076161.1"; db_xref "GeneID:140744505"; db_xref "GenBank:XP_072932262.1"; gbkey "CDS"; gene "spri"; product "protein sprint isoform X1"; protein_id "XP_072932262.1"; exon_number "6";
NW_027332209.1	Gnomon	CDS	10101276	10101502	.	+	2	gene_id "spri"; transcript_id "XM_073076161.1"; db_xref "GeneID:140744505"; db_xref "GenBank:XP_072932262.1"; gbkey "CDS"; gene "spri"; product "protein sprint isoform X1"; protein_id "XP_072932262.1"; exon_number "7";
NW_027332209.1	Gnomon	CDS	10101589	10101981	.	+	0	gene_id "spri"; transcript_id "XM_073076161.1"; db_xref "GeneID:140744505"; db_xref "GenBank:XP_072932262.1"; gbkey "CDS"; gene "spri"; product "protein sprint isoform X1"; protein_id "XP_072932262.1"; exon_number "8";
NW_027332209.1	Gnomon	CDS	10102186	10102740	.	+	0	gene_id "spri"; transcript_id "XM_073076161.1"; db_xref "GeneID:140744505"; db_xref "GenBank:XP_072932262.1"; gbkey "CDS"; gene "spri"; product "protein sprint isoform X1"; protein_id "XP_072932262.1"; exon_number "9";
NW_027332209.1	Gnomon	CDS	10103020	10103218	.	+	0	gene_id "spri"; transcript_id "XM_073076161.1"; db_xref "GeneID:140744505"; db_xref "GenBank:XP_072932262.1"; gbkey "CDS"; gene "spri"; product "protein sprint isoform X1"; protein_id "XP_072932262.1"; exon_number "10";
NW_027332209.1	Gnomon	CDS	10103299	10103696	.	+	2	gene_id "spri"; transcript_id "XM_073076161.1"; db_xref "GeneID:140744505"; db_xref "GenBank:XP_072932262.1"; gbkey "CDS"; gene "spri"; product "protein sprint isoform X1"; protein_id "XP_072932262.1"; exon_number "11";
NW_027332209.1	Gnomon	CDS	10103782	10103914	.	+	0	gene_id "spri"; transcript_id "XM_073076161.1"; db_xref "GeneID:140744505"; db_xref "GenBank:XP_072932262.1"; gbkey "CDS"; gene "spri"; product "protein sprint isoform X1"; protein_id "XP_072932262.1"; exon_number "12";
NW_027332209.1	Gnomon	CDS	10104171	10104320	.	+	2	gene_id "spri"; transcript_id "XM_073076161.1"; db_xref "GeneID:140744505"; db_xref "GenBank:XP_072932262.1"; gbkey "CDS"; gene "spri"; product "protein sprint isoform X1"; protein_id "XP_072932262.1"; exon_number "13";
NW_027332209.1	Gnomon	CDS	10104894	10105020	.	+	2	gene_id "spri"; transcript_id "XM_073076161.1"; db_xref "GeneID:140744505"; db_xref "GenBank:XP_072932262.1"; gbkey "CDS"; gene "spri"; product "protein sprint isoform X1"; protein_id "XP_072932262.1"; exon_number "14";
NW_027332209.1	Gnomon	CDS	10105377	10105491	.	+	1	gene_id "spri"; transcript_id "XM_073076161.1"; db_xref "GeneID:140744505"; db_xref "GenBank:XP_072932262.1"; gbkey "CDS"; gene "spri"; product "protein sprint isoform X1"; protein_id "XP_072932262.1"; exon_number "15";
NW_027332209.1	Gnomon	CDS	10105752	10105847	.	+	0	gene_id "spri"; transcript_id "XM_073076161.1"; db_xref "GeneID:140744505"; db_xref "GenBank:XP_072932262.1"; gbkey "CDS"; gene "spri"; product "protein sprint isoform X1"; protein_id "XP_072932262.1"; exon_number "16";
NW_027332209.1	Gnomon	CDS	10106287	10106383	.	+	0	gene_id "spri"; transcript_id "XM_073076161.1"; db_xref "GeneID:140744505"; db_xref "GenBank:XP_072932262.1"; gbkey "CDS"; gene "spri"; product "protein sprint isoform X1"; protein_id "XP_072932262.1"; exon_number "17";
NW_027332209.1	Gnomon	CDS	10110092	10110258	.	+	2	gene_id "spri"; transcript_id "XM_073076161.1"; db_xref "GeneID:140744505"; db_xref "GenBank:XP_072932262.1"; gbkey "CDS"; gene "spri"; product "protein sprint isoform X1"; protein_id "XP_072932262.1"; exon_number "18";
NW_027332209.1	Gnomon	CDS	10110497	10110601	.	+	0	gene_id "spri"; transcript_id "XM_073076161.1"; db_xref "GeneID:140744505"; db_xref "GenBank:XP_072932262.1"; gbkey "CDS"; gene "spri"; product "protein sprint isoform X1"; protein_id "XP_072932262.1"; exon_number "19";
NW_027332209.1	Gnomon	CDS	10110763	10110948	.	+	0	gene_id "spri"; transcript_id "XM_073076161.1"; db_xref "GeneID:140744505"; db_xref "GenBank:XP_072932262.1"; gbkey "CDS"; gene "spri"; product "protein sprint isoform X1"; protein_id "XP_072932262.1"; exon_number "20";
NW_027332209.1	Gnomon	CDS	10112399	10112530	.	+	0	gene_id "spri"; transcript_id "XM_073076161.1"; db_xref "GeneID:140744505"; db_xref "GenBank:XP_072932262.1"; gbkey "CDS"; gene "spri"; product "protein sprint isoform X1"; protein_id "XP_072932262.1"; exon_number "21";
NW_027332209.1	Gnomon	CDS	10113323	10113550	.	+	0	gene_id "spri"; transcript_id "XM_073076161.1"; db_xref "GeneID:140744505"; db_xref "GenBank:XP_072932262.1"; gbkey "CDS"; gene "spri"; product "protein sprint isoform X1"; protein_id "XP_072932262.1"; exon_number "22";
NW_027332209.1	Gnomon	CDS	10114039	10114249	.	+	0	gene_id "spri"; transcript_id "XM_073076161.1"; db_xref "GeneID:140744505"; db_xref "GenBank:XP_072932262.1"; gbkey "CDS"; gene "spri"; product "protein sprint isoform X1"; protein_id "XP_072932262.1"; exon_number "23";
NW_027332209.1	Gnomon	CDS	10115723	10115853	.	+	2	gene_id "spri"; transcript_id "XM_073076161.1"; db_xref "GeneID:140744505"; db_xref "GenBank:XP_072932262.1"; gbkey "CDS"; gene "spri"; product "protein sprint isoform X1"; protein_id "XP_072932262.1"; exon_number "24";
NW_027332209.1	Gnomon	start_codon	9978541	9978543	.	+	0	gene_id "spri"; transcript_id "XM_073076161.1"; db_xref "GeneID:140744505"; db_xref "GenBank:XP_072932262.1"; gbkey "CDS"; gene "spri"; product "protein sprint isoform X1"; protein_id "XP_072932262.1"; exon_number "2";
NW_027332209.1	Gnomon	stop_codon	10115854	10115856	.	+	0	gene_id "spri"; transcript_id "XM_073076161.1"; db_xref "GeneID:140744505"; db_xref "GenBank:XP_072932262.1"; gbkey "CDS"; gene "spri"; product "protein sprint isoform X1"; protein_id "XP_072932262.1"; exon_number "24";
NW_027332209.1	Gnomon	transcript	9961924	10118561	.	+	.	gene_id "spri"; transcript_id "XM_073076282.1"; db_xref "GeneID:140744505"; db_xref "GenBank:XM_073076282.1"; experiment "COORDINATES: polyA evidence [ECO:0006239]"; gbkey "mRNA"; gene "spri"; model_evidence "Supporting evidence includes similarity to: 24 Proteins"; product "Src homology 2 domain-containing protein sprint, transcript variant X3"; transcript_biotype "mRNA";
NW_027332209.1	Gnomon	exon	9961924	9962191	.	+	.	gene_id "spri"; transcript_id "XM_073076282.1"; db_xref "GeneID:140744505"; db_xref "GenBank:XM_073076282.1"; experiment "COORDINATES: polyA evidence [ECO:0006239]"; gene "spri"; model_evidence "Supporting evidence includes similarity to: 24 Proteins"; product "Src homology 2 domain-containing protein sprint, transcript variant X3"; transcript_biotype "mRNA"; exon_number "1";
NW_027332209.1	Gnomon	exon	9978488	9978953	.	+	.	gene_id "spri"; transcript_id "XM_073076282.1"; db_xref "GeneID:140744505"; db_xref "GenBank:XM_073076282.1"; experiment "COORDINATES: polyA evidence [ECO:0006239]"; gene "spri"; model_evidence "Supporting evidence includes similarity to: 24 Proteins"; product "Src homology 2 domain-containing protein sprint, transcript variant X3"; transcript_biotype "mRNA"; exon_number "2";
NW_027332209.1	Gnomon	exon	10080305	10080632	.	+	.	gene_id "spri"; transcript_id "XM_073076282.1"; db_xref "GeneID:140744505"; db_xref "GenBank:XM_073076282.1"; experiment "COORDINATES: polyA evidence [ECO:0006239]"; gene "spri"; model_evidence "Supporting evidence includes similarity to: 24 Proteins"; product "Src homology 2 domain-containing protein sprint, transcript variant X3"; transcript_biotype "mRNA"; exon_number "3";
NW_027332209.1	Gnomon	exon	10099625	10099825	.	+	.	gene_id "spri"; transcript_id "XM_073076282.1"; db_xref "GeneID:140744505"; db_xref "GenBank:XM_073076282.1"; experiment "COORDINATES: polyA evidence [ECO:0006239]"; gene "spri"; model_evidence "Supporting evidence includes similarity to: 24 Proteins"; product "Src homology 2 domain-containing protein sprint, transcript variant X3"; transcript_biotype "mRNA"; exon_number "4";
NW_027332209.1	Gnomon	exon	10100296	10100480	.	+	.	gene_id "spri"; transcript_id "XM_073076282.1"; db_xref "GeneID:140744505"; db_xref "GenBank:XM_073076282.1"; experiment "COORDINATES: polyA evidence [ECO:0006239]"; gene "spri"; model_evidence "Supporting evidence includes similarity to: 24 Proteins"; product "Src homology 2 domain-containing protein sprint, transcript variant X3"; transcript_biotype "mRNA"; exon_number "5";
NW_027332209.1	Gnomon	exon	10100922	10101151	.	+	.	gene_id "spri"; transcript_id "XM_073076282.1"; db_xref "GeneID:140744505"; db_xref "GenBank:XM_073076282.1"; experiment "COORDINATES: polyA evidence [ECO:0006239]"; gene "spri"; model_evidence "Supporting evidence includes similarity to: 24 Proteins"; product "Src homology 2 domain-containing protein sprint, transcript variant X3"; transcript_biotype "mRNA"; exon_number "6";
NW_027332209.1	Gnomon	exon	10101276	10101502	.	+	.	gene_id "spri"; transcript_id "XM_073076282.1"; db_xref "GeneID:140744505"; db_xref "GenBank:XM_073076282.1"; experiment "COORDINATES: polyA evidence [ECO:0006239]"; gene "spri"; model_evidence "Supporting evidence includes similarity to: 24 Proteins"; product "Src homology 2 domain-containing protein sprint, transcript variant X3"; transcript_biotype "mRNA"; exon_number "7";
NW_027332209.1	Gnomon	exon	10101589	10101981	.	+	.	gene_id "spri"; transcript_id "XM_073076282.1"; db_xref "GeneID:140744505"; db_xref "GenBank:XM_073076282.1"; experiment "COORDINATES: polyA evidence [ECO:0006239]"; gene "spri"; model_evidence "Supporting evidence includes similarity to: 24 Proteins"; product "Src homology 2 domain-containing protein sprint, transcript variant X3"; transcript_biotype "mRNA"; exon_number "8";
NW_027332209.1	Gnomon	exon	10102186	10102740	.	+	.	gene_id "spri"; transcript_id "XM_073076282.1"; db_xref "GeneID:140744505"; db_xref "GenBank:XM_073076282.1"; experiment "COORDINATES: polyA evidence [ECO:0006239]"; gene "spri"; model_evidence "Supporting evidence includes similarity to: 24 Proteins"; product "Src homology 2 domain-containing protein sprint, transcript variant X3"; transcript_biotype "mRNA"; exon_number "9";
NW_027332209.1	Gnomon	exon	10103020	10103218	.	+	.	gene_id "spri"; transcript_id "XM_073076282.1"; db_xref "GeneID:140744505"; db_xref "GenBank:XM_073076282.1"; experiment "COORDINATES: polyA evidence [ECO:0006239]"; gene "spri"; model_evidence "Supporting evidence includes similarity to: 24 Proteins"; product "Src homology 2 domain-containing protein sprint, transcript variant X3"; transcript_biotype "mRNA"; exon_number "10";
NW_027332209.1	Gnomon	exon	10103299	10103696	.	+	.	gene_id "spri"; transcript_id "XM_073076282.1"; db_xref "GeneID:140744505"; db_xref "GenBank:XM_073076282.1"; experiment "COORDINATES: polyA evidence [ECO:0006239]"; gene "spri"; model_evidence "Supporting evidence includes similarity to: 24 Proteins"; product "Src homology 2 domain-containing protein sprint, transcript variant X3"; transcript_biotype "mRNA"; exon_number "11";
NW_027332209.1	Gnomon	exon	10103782	10103914	.	+	.	gene_id "spri"; transcript_id "XM_073076282.1"; db_xref "GeneID:140744505"; db_xref "GenBank:XM_073076282.1"; experiment "COORDINATES: polyA evidence [ECO:0006239]"; gene "spri"; model_evidence "Supporting evidence includes similarity to: 24 Proteins"; product "Src homology 2 domain-containing protein sprint, transcript variant X3"; transcript_biotype "mRNA"; exon_number "12";
NW_027332209.1	Gnomon	exon	10104171	10104272	.	+	.	gene_id "spri"; transcript_id "XM_073076282.1"; db_xref "GeneID:140744505"; db_xref "GenBank:XM_073076282.1"; experiment "COORDINATES: polyA evidence [ECO:0006239]"; gene "spri"; model_evidence "Supporting evidence includes similarity to: 24 Proteins"; product "Src homology 2 domain-containing protein sprint, transcript variant X3"; transcript_biotype "mRNA"; exon_number "13";
NW_027332209.1	Gnomon	exon	10104894	10105020	.	+	.	gene_id "spri"; transcript_id "XM_073076282.1"; db_xref "GeneID:140744505"; db_xref "GenBank:XM_073076282.1"; experiment "COORDINATES: polyA evidence [ECO:0006239]"; gene "spri"; model_evidence "Supporting evidence includes similarity to: 24 Proteins"; product "Src homology 2 domain-containing protein sprint, transcript variant X3"; transcript_biotype "mRNA"; exon_number "14";
NW_027332209.1	Gnomon	exon	10105377	10105491	.	+	.	gene_id "spri"; transcript_id "XM_073076282.1"; db_xref "GeneID:140744505"; db_xref "GenBank:XM_073076282.1"; experiment "COORDINATES: polyA evidence [ECO:0006239]"; gene "spri"; model_evidence "Supporting evidence includes similarity to: 24 Proteins"; product "Src homology 2 domain-containing protein sprint, transcript variant X3"; transcript_biotype "mRNA"; exon_number "15";
NW_027332209.1	Gnomon	exon	10105752	10105847	.	+	.	gene_id "spri"; transcript_id "XM_073076282.1"; db_xref "GeneID:140744505"; db_xref "GenBank:XM_073076282.1"; experiment "COORDINATES: polyA evidence [ECO:0006239]"; gene "spri"; model_evidence "Supporting evidence includes similarity to: 24 Proteins"; product "Src homology 2 domain-containing protein sprint, transcript variant X3"; transcript_biotype "mRNA"; exon_number "16";
NW_027332209.1	Gnomon	exon	10106287	10106383	.	+	.	gene_id "spri"; transcript_id "XM_073076282.1"; db_xref "GeneID:140744505"; db_xref "GenBank:XM_073076282.1"; experiment "COORDINATES: polyA evidence [ECO:0006239]"; gene "spri"; model_evidence "Supporting evidence includes similarity to: 24 Proteins"; product "Src homology 2 domain-containing protein sprint, transcript variant X3"; transcript_biotype "mRNA"; exon_number "17";
NW_027332209.1	Gnomon	exon	10110092	10110258	.	+	.	gene_id "spri"; transcript_id "XM_073076282.1"; db_xref "GeneID:140744505"; db_xref "GenBank:XM_073076282.1"; experiment "COORDINATES: polyA evidence [ECO:0006239]"; gene "spri"; model_evidence "Supporting evidence includes similarity to: 24 Proteins"; product "Src homology 2 domain-containing protein sprint, transcript variant X3"; transcript_biotype "mRNA"; exon_number "18";
NW_027332209.1	Gnomon	exon	10110497	10110601	.	+	.	gene_id "spri"; transcript_id "XM_073076282.1"; db_xref "GeneID:140744505"; db_xref "GenBank:XM_073076282.1"; experiment "COORDINATES: polyA evidence [ECO:0006239]"; gene "spri"; model_evidence "Supporting evidence includes similarity to: 24 Proteins"; product "Src homology 2 domain-containing protein sprint, transcript variant X3"; transcript_biotype "mRNA"; exon_number "19";
NW_027332209.1	Gnomon	exon	10110763	10110948	.	+	.	gene_id "spri"; transcript_id "XM_073076282.1"; db_xref "GeneID:140744505"; db_xref "GenBank:XM_073076282.1"; experiment "COORDINATES: polyA evidence [ECO:0006239]"; gene "spri"; model_evidence "Supporting evidence includes similarity to: 24 Proteins"; product "Src homology 2 domain-containing protein sprint, transcript variant X3"; transcript_biotype "mRNA"; exon_number "20";
NW_027332209.1	Gnomon	exon	10112399	10112530	.	+	.	gene_id "spri"; transcript_id "XM_073076282.1"; db_xref "GeneID:140744505"; db_xref "GenBank:XM_073076282.1"; experiment "COORDINATES: polyA evidence [ECO:0006239]"; gene "spri"; model_evidence "Supporting evidence includes similarity to: 24 Proteins"; product "Src homology 2 domain-containing protein sprint, transcript variant X3"; transcript_biotype "mRNA"; exon_number "21";
NW_027332209.1	Gnomon	exon	10113323	10113550	.	+	.	gene_id "spri"; transcript_id "XM_073076282.1"; db_xref "GeneID:140744505"; db_xref "GenBank:XM_073076282.1"; experiment "COORDINATES: polyA evidence [ECO:0006239]"; gene "spri"; model_evidence "Supporting evidence includes similarity to: 24 Proteins"; product "Src homology 2 domain-containing protein sprint, transcript variant X3"; transcript_biotype "mRNA"; exon_number "22";
NW_027332209.1	Gnomon	exon	10114039	10114249	.	+	.	gene_id "spri"; transcript_id "XM_073076282.1"; db_xref "GeneID:140744505"; db_xref "GenBank:XM_073076282.1"; experiment "COORDINATES: polyA evidence [ECO:0006239]"; gene "spri"; model_evidence "Supporting evidence includes similarity to: 24 Proteins"; product "Src homology 2 domain-containing protein sprint, transcript variant X3"; transcript_biotype "mRNA"; exon_number "23";
NW_027332209.1	Gnomon	exon	10115723	10118561	.	+	.	gene_id "spri"; transcript_id "XM_073076282.1"; db_xref "GeneID:140744505"; db_xref "GenBank:XM_073076282.1"; experiment "COORDINATES: polyA evidence [ECO:0006239]"; gene "spri"; model_evidence "Supporting evidence includes similarity to: 24 Proteins"; product "Src homology 2 domain-containing protein sprint, transcript variant X3"; transcript_biotype "mRNA"; exon_number "24";
NW_027332209.1	Gnomon	CDS	9978541	9978953	.	+	0	gene_id "spri"; transcript_id "XM_073076282.1"; db_xref "GeneID:140744505"; db_xref "GenBank:XP_072932383.1"; gbkey "CDS"; gene "spri"; product "protein sprint isoform X2"; protein_id "XP_072932383.1"; exon_number "2";
NW_027332209.1	Gnomon	CDS	10080305	10080632	.	+	1	gene_id "spri"; transcript_id "XM_073076282.1"; db_xref "GeneID:140744505"; db_xref "GenBank:XP_072932383.1"; gbkey "CDS"; gene "spri"; product "protein sprint isoform X2"; protein_id "XP_072932383.1"; exon_number "3";
NW_027332209.1	Gnomon	CDS	10099625	10099825	.	+	0	gene_id "spri"; transcript_id "XM_073076282.1"; db_xref "GeneID:140744505"; db_xref "GenBank:XP_072932383.1"; gbkey "CDS"; gene "spri"; product "protein sprint isoform X2"; protein_id "XP_072932383.1"; exon_number "4";
NW_027332209.1	Gnomon	CDS	10100296	10100480	.	+	0	gene_id "spri"; transcript_id "XM_073076282.1"; db_xref "GeneID:140744505"; db_xref "GenBank:XP_072932383.1"; gbkey "CDS"; gene "spri"; product "protein sprint isoform X2"; protein_id "XP_072932383.1"; exon_number "5";
NW_027332209.1	Gnomon	CDS	10100922	10101151	.	+	1	gene_id "spri"; transcript_id "XM_073076282.1"; db_xref "GeneID:140744505"; db_xref "GenBank:XP_072932383.1"; gbkey "CDS"; gene "spri"; product "protein sprint isoform X2"; protein_id "XP_072932383.1"; exon_number "6";
NW_027332209.1	Gnomon	CDS	10101276	10101502	.	+	2	gene_id "spri"; transcript_id "XM_073076282.1"; db_xref "GeneID:140744505"; db_xref "GenBank:XP_072932383.1"; gbkey "CDS"; gene "spri"; product "protein sprint isoform X2"; protein_id "XP_072932383.1"; exon_number "7";
NW_027332209.1	Gnomon	CDS	10101589	10101981	.	+	0	gene_id "spri"; transcript_id "XM_073076282.1"; db_xref "GeneID:140744505"; db_xref "GenBank:XP_072932383.1"; gbkey "CDS"; gene "spri"; product "protein sprint isoform X2"; protein_id "XP_072932383.1"; exon_number "8";
NW_027332209.1	Gnomon	CDS	10102186	10102740	.	+	0	gene_id "spri"; transcript_id "XM_073076282.1"; db_xref "GeneID:140744505"; db_xref "GenBank:XP_072932383.1"; gbkey "CDS"; gene "spri"; product "protein sprint isoform X2"; protein_id "XP_072932383.1"; exon_number "9";
NW_027332209.1	Gnomon	CDS	10103020	10103218	.	+	0	gene_id "spri"; transcript_id "XM_073076282.1"; db_xref "GeneID:140744505"; db_xref "GenBank:XP_072932383.1"; gbkey "CDS"; gene "spri"; product "protein sprint isoform X2"; protein_id "XP_072932383.1"; exon_number "10";
NW_027332209.1	Gnomon	CDS	10103299	10103696	.	+	2	gene_id "spri"; transcript_id "XM_073076282.1"; db_xref "GeneID:140744505"; db_xref "GenBank:XP_072932383.1"; gbkey "CDS"; gene "spri"; product "protein sprint isoform X2"; protein_id "XP_072932383.1"; exon_number "11";
NW_027332209.1	Gnomon	CDS	10103782	10103914	.	+	0	gene_id "spri"; transcript_id "XM_073076282.1"; db_xref "GeneID:140744505"; db_xref "GenBank:XP_072932383.1"; gbkey "CDS"; gene "spri"; product "protein sprint isoform X2"; protein_id "XP_072932383.1"; exon_number "12";
NW_027332209.1	Gnomon	CDS	10104171	10104272	.	+	2	gene_id "spri"; transcript_id "XM_073076282.1"; db_xref "GeneID:140744505"; db_xref "GenBank:XP_072932383.1"; gbkey "CDS"; gene "spri"; product "protein sprint isoform X2"; protein_id "XP_072932383.1"; exon_number "13";
NW_027332209.1	Gnomon	CDS	10104894	10105020	.	+	2	gene_id "spri"; transcript_id "XM_073076282.1"; db_xref "GeneID:140744505"; db_xref "GenBank:XP_072932383.1"; gbkey "CDS"; gene "spri"; product "protein sprint isoform X2"; protein_id "XP_072932383.1"; exon_number "14";
NW_027332209.1	Gnomon	CDS	10105377	10105491	.	+	1	gene_id "spri"; transcript_id "XM_073076282.1"; db_xref "GeneID:140744505"; db_xref "GenBank:XP_072932383.1"; gbkey "CDS"; gene "spri"; product "protein sprint isoform X2"; protein_id "XP_072932383.1"; exon_number "15";
NW_027332209.1	Gnomon	CDS	10105752	10105847	.	+	0	gene_id "spri"; transcript_id "XM_073076282.1"; db_xref "GeneID:140744505"; db_xref "GenBank:XP_072932383.1"; gbkey "CDS"; gene "spri"; product "protein sprint isoform X2"; protein_id "XP_072932383.1"; exon_number "16";
NW_027332209.1	Gnomon	CDS	10106287	10106383	.	+	0	gene_id "spri"; transcript_id "XM_073076282.1"; db_xref "GeneID:140744505"; db_xref "GenBank:XP_072932383.1"; gbkey "CDS"; gene "spri"; product "protein sprint isoform X2"; protein_id "XP_072932383.1"; exon_number "17";
NW_027332209.1	Gnomon	CDS	10110092	10110258	.	+	2	gene_id "spri"; transcript_id "XM_073076282.1"; db_xref "GeneID:140744505"; db_xref "GenBank:XP_072932383.1"; gbkey "CDS"; gene "spri"; product "protein sprint isoform X2"; protein_id "XP_072932383.1"; exon_number "18";
NW_027332209.1	Gnomon	CDS	10110497	10110601	.	+	0	gene_id "spri"; transcript_id "XM_073076282.1"; db_xref "GeneID:140744505"; db_xref "GenBank:XP_072932383.1"; gbkey "CDS"; gene "spri"; product "protein sprint isoform X2"; protein_id "XP_072932383.1"; exon_number "19";
NW_027332209.1	Gnomon	CDS	10110763	10110948	.	+	0	gene_id "spri"; transcript_id "XM_073076282.1"; db_xref "GeneID:140744505"; db_xref "GenBank:XP_072932383.1"; gbkey "CDS"; gene "spri"; product "protein sprint isoform X2"; protein_id "XP_072932383.1"; exon_number "20";
NW_027332209.1	Gnomon	CDS	10112399	10112530	.	+	0	gene_id "spri"; transcript_id "XM_073076282.1"; db_xref "GeneID:140744505"; db_xref "GenBank:XP_072932383.1"; gbkey "CDS"; gene "spri"; product "protein sprint isoform X2"; protein_id "XP_072932383.1"; exon_number "21";
NW_027332209.1	Gnomon	CDS	10113323	10113550	.	+	0	gene_id "spri"; transcript_id "XM_073076282.1"; db_xref "GeneID:140744505"; db_xref "GenBank:XP_072932383.1"; gbkey "CDS"; gene "spri"; product "protein sprint isoform X2"; protein_id "XP_072932383.1"; exon_number "22";
NW_027332209.1	Gnomon	CDS	10114039	10114249	.	+	0	gene_id "spri"; transcript_id "XM_073076282.1"; db_xref "GeneID:140744505"; db_xref "GenBank:XP_072932383.1"; gbkey "CDS"; gene "spri"; product "protein sprint isoform X2"; protein_id "XP_072932383.1"; exon_number "23";
NW_027332209.1	Gnomon	CDS	10115723	10115853	.	+	2	gene_id "spri"; transcript_id "XM_073076282.1"; db_xref "GeneID:140744505"; db_xref "GenBank:XP_072932383.1"; gbkey "CDS"; gene "spri"; product "protein sprint isoform X2"; protein_id "XP_072932383.1"; exon_number "24";
NW_027332209.1	Gnomon	start_codon	9978541	9978543	.	+	0	gene_id "spri"; transcript_id "XM_073076282.1"; db_xref "GeneID:140744505"; db_xref "GenBank:XP_072932383.1"; gbkey "CDS"; gene "spri"; product "protein sprint isoform X2"; protein_id "XP_072932383.1"; exon_number "2";
NW_027332209.1	Gnomon	stop_codon	10115854	10115856	.	+	0	gene_id "spri"; transcript_id "XM_073076282.1"; db_xref "GeneID:140744505"; db_xref "GenBank:XP_072932383.1"; gbkey "CDS"; gene "spri"; product "protein sprint isoform X2"; protein_id "XP_072932383.1"; exon_number "24";
NW_027332209.1	Gnomon	transcript	9961924	10118561	.	+	.	gene_id "spri"; transcript_id "XM_073076744.1"; db_xref "GeneID:140744505"; db_xref "GenBank:XM_073076744.1"; experiment "COORDINATES: polyA evidence [ECO:0006239]"; gbkey "mRNA"; gene "spri"; model_evidence "Supporting evidence includes similarity to: 9 Proteins"; product "Src homology 2 domain-containing protein sprint, transcript variant X9"; transcript_biotype "mRNA";
NW_027332209.1	Gnomon	exon	9961924	9962191	.	+	.	gene_id "spri"; transcript_id "XM_073076744.1"; db_xref "GeneID:140744505"; db_xref "GenBank:XM_073076744.1"; experiment "COORDINATES: polyA evidence [ECO:0006239]"; gene "spri"; model_evidence "Supporting evidence includes similarity to: 9 Proteins"; product "Src homology 2 domain-containing protein sprint, transcript variant X9"; transcript_biotype "mRNA"; exon_number "1";
NW_027332209.1	Gnomon	exon	9978488	9978953	.	+	.	gene_id "spri"; transcript_id "XM_073076744.1"; db_xref "GeneID:140744505"; db_xref "GenBank:XM_073076744.1"; experiment "COORDINATES: polyA evidence [ECO:0006239]"; gene "spri"; model_evidence "Supporting evidence includes similarity to: 9 Proteins"; product "Src homology 2 domain-containing protein sprint, transcript variant X9"; transcript_biotype "mRNA"; exon_number "2";
NW_027332209.1	Gnomon	exon	10080305	10080632	.	+	.	gene_id "spri"; transcript_id "XM_073076744.1"; db_xref "GeneID:140744505"; db_xref "GenBank:XM_073076744.1"; experiment "COORDINATES: polyA evidence [ECO:0006239]"; gene "spri"; model_evidence "Supporting evidence includes similarity to: 9 Proteins"; product "Src homology 2 domain-containing protein sprint, transcript variant X9"; transcript_biotype "mRNA"; exon_number "3";
NW_027332209.1	Gnomon	exon	10099625	10099825	.	+	.	gene_id "spri"; transcript_id "XM_073076744.1"; db_xref "GeneID:140744505"; db_xref "GenBank:XM_073076744.1"; experiment "COORDINATES: polyA evidence [ECO:0006239]"; gene "spri"; model_evidence "Supporting evidence includes similarity to: 9 Proteins"; product "Src homology 2 domain-containing protein sprint, transcript variant X9"; transcript_biotype "mRNA"; exon_number "4";
NW_027332209.1	Gnomon	exon	10100296	10100480	.	+	.	gene_id "spri"; transcript_id "XM_073076744.1"; db_xref "GeneID:140744505"; db_xref "GenBank:XM_073076744.1"; experiment "COORDINATES: polyA evidence [ECO:0006239]"; gene "spri"; model_evidence "Supporting evidence includes similarity to: 9 Proteins"; product "Src homology 2 domain-containing protein sprint, transcript variant X9"; transcript_biotype "mRNA"; exon_number "5";
NW_027332209.1	Gnomon	exon	10100922	10101151	.	+	.	gene_id "spri"; transcript_id "XM_073076744.1"; db_xref "GeneID:140744505"; db_xref "GenBank:XM_073076744.1"; experiment "COORDINATES: polyA evidence [ECO:0006239]"; gene "spri"; model_evidence "Supporting evidence includes similarity to: 9 Proteins"; product "Src homology 2 domain-containing protein sprint, transcript variant X9"; transcript_biotype "mRNA"; exon_number "6";
NW_027332209.1	Gnomon	exon	10101276	10101502	.	+	.	gene_id "spri"; transcript_id "XM_073076744.1"; db_xref "GeneID:140744505"; db_xref "GenBank:XM_073076744.1"; experiment "COORDINATES: polyA evidence [ECO:0006239]"; gene "spri"; model_evidence "Supporting evidence includes similarity to: 9 Proteins"; product "Src homology 2 domain-containing protein sprint, transcript variant X9"; transcript_biotype "mRNA"; exon_number "7";
NW_027332209.1	Gnomon	exon	10101589	10101981	.	+	.	gene_id "spri"; transcript_id "XM_073076744.1"; db_xref "GeneID:140744505"; db_xref "GenBank:XM_073076744.1"; experiment "COORDINATES: polyA evidence [ECO:0006239]"; gene "spri"; model_evidence "Supporting evidence includes similarity to: 9 Proteins"; product "Src homology 2 domain-containing protein sprint, transcript variant X9"; transcript_biotype "mRNA"; exon_number "8";
NW_027332209.1	Gnomon	exon	10103020	10103218	.	+	.	gene_id "spri"; transcript_id "XM_073076744.1"; db_xref "GeneID:140744505"; db_xref "GenBank:XM_073076744.1"; experiment "COORDINATES: polyA evidence [ECO:0006239]"; gene "spri"; model_evidence "Supporting evidence includes similarity to: 9 Proteins"; product "Src homology 2 domain-containing protein sprint, transcript variant X9"; transcript_biotype "mRNA"; exon_number "9";
NW_027332209.1	Gnomon	exon	10103299	10103696	.	+	.	gene_id "spri"; transcript_id "XM_073076744.1"; db_xref "GeneID:140744505"; db_xref "GenBank:XM_073076744.1"; experiment "COORDINATES: polyA evidence [ECO:0006239]"; gene "spri"; model_evidence "Supporting evidence includes similarity to: 9 Proteins"; product "Src homology 2 domain-containing protein sprint, transcript variant X9"; transcript_biotype "mRNA"; exon_number "10";
NW_027332209.1	Gnomon	exon	10103782	10103914	.	+	.	gene_id "spri"; transcript_id "XM_073076744.1"; db_xref "GeneID:140744505"; db_xref "GenBank:XM_073076744.1"; experiment "COORDINATES: polyA evidence [ECO:0006239]"; gene "spri"; model_evidence "Supporting evidence includes similarity to: 9 Proteins"; product "Src homology 2 domain-containing protein sprint, transcript variant X9"; transcript_biotype "mRNA"; exon_number "11";
NW_027332209.1	Gnomon	exon	10104171	10104320	.	+	.	gene_id "spri"; transcript_id "XM_073076744.1"; db_xref "GeneID:140744505"; db_xref "GenBank:XM_073076744.1"; experiment "COORDINATES: polyA evidence [ECO:0006239]"; gene "spri"; model_evidence "Supporting evidence includes similarity to: 9 Proteins"; product "Src homology 2 domain-containing protein sprint, transcript variant X9"; transcript_biotype "mRNA"; exon_number "12";
NW_027332209.1	Gnomon	exon	10104894	10105020	.	+	.	gene_id "spri"; transcript_id "XM_073076744.1"; db_xref "GeneID:140744505"; db_xref "GenBank:XM_073076744.1"; experiment "COORDINATES: polyA evidence [ECO:0006239]"; gene "spri"; model_evidence "Supporting evidence includes similarity to: 9 Proteins"; product "Src homology 2 domain-containing protein sprint, transcript variant X9"; transcript_biotype "mRNA"; exon_number "13";
NW_027332209.1	Gnomon	exon	10105377	10105491	.	+	.	gene_id "spri"; transcript_id "XM_073076744.1"; db_xref "GeneID:140744505"; db_xref "GenBank:XM_073076744.1"; experiment "COORDINATES: polyA evidence [ECO:0006239]"; gene "spri"; model_evidence "Supporting evidence includes similarity to: 9 Proteins"; product "Src homology 2 domain-containing protein sprint, transcript variant X9"; transcript_biotype "mRNA"; exon_number "14";
NW_027332209.1	Gnomon	exon	10105752	10105847	.	+	.	gene_id "spri"; transcript_id "XM_073076744.1"; db_xref "GeneID:140744505"; db_xref "GenBank:XM_073076744.1"; experiment "COORDINATES: polyA evidence [ECO:0006239]"; gene "spri"; model_evidence "Supporting evidence includes similarity to: 9 Proteins"; product "Src homology 2 domain-containing protein sprint, transcript variant X9"; transcript_biotype "mRNA"; exon_number "15";
NW_027332209.1	Gnomon	exon	10106287	10106383	.	+	.	gene_id "spri"; transcript_id "XM_073076744.1"; db_xref "GeneID:140744505"; db_xref "GenBank:XM_073076744.1"; experiment "COORDINATES: polyA evidence [ECO:0006239]"; gene "spri"; model_evidence "Supporting evidence includes similarity to: 9 Proteins"; product "Src homology 2 domain-containing protein sprint, transcript variant X9"; transcript_biotype "mRNA"; exon_number "16";
NW_027332209.1	Gnomon	exon	10110092	10110258	.	+	.	gene_id "spri"; transcript_id "XM_073076744.1"; db_xref "GeneID:140744505"; db_xref "GenBank:XM_073076744.1"; experiment "COORDINATES: polyA evidence [ECO:0006239]"; gene "spri"; model_evidence "Supporting evidence includes similarity to: 9 Proteins"; product "Src homology 2 domain-containing protein sprint, transcript variant X9"; transcript_biotype "mRNA"; exon_number "17";
NW_027332209.1	Gnomon	exon	10110497	10110601	.	+	.	gene_id "spri"; transcript_id "XM_073076744.1"; db_xref "GeneID:140744505"; db_xref "GenBank:XM_073076744.1"; experiment "COORDINATES: polyA evidence [ECO:0006239]"; gene "spri"; model_evidence "Supporting evidence includes similarity to: 9 Proteins"; product "Src homology 2 domain-containing protein sprint, transcript variant X9"; transcript_biotype "mRNA"; exon_number "18";
NW_027332209.1	Gnomon	exon	10110763	10110948	.	+	.	gene_id "spri"; transcript_id "XM_073076744.1"; db_xref "GeneID:140744505"; db_xref "GenBank:XM_073076744.1"; experiment "COORDINATES: polyA evidence [ECO:0006239]"; gene "spri"; model_evidence "Supporting evidence includes similarity to: 9 Proteins"; product "Src homology 2 domain-containing protein sprint, transcript variant X9"; transcript_biotype "mRNA"; exon_number "19";
NW_027332209.1	Gnomon	exon	10112399	10112530	.	+	.	gene_id "spri"; transcript_id "XM_073076744.1"; db_xref "GeneID:140744505"; db_xref "GenBank:XM_073076744.1"; experiment "COORDINATES: polyA evidence [ECO:0006239]"; gene "spri"; model_evidence "Supporting evidence includes similarity to: 9 Proteins"; product "Src homology 2 domain-containing protein sprint, transcript variant X9"; transcript_biotype "mRNA"; exon_number "20";
NW_027332209.1	Gnomon	exon	10113323	10113550	.	+	.	gene_id "spri"; transcript_id "XM_073076744.1"; db_xref "GeneID:140744505"; db_xref "GenBank:XM_073076744.1"; experiment "COORDINATES: polyA evidence [ECO:0006239]"; gene "spri"; model_evidence "Supporting evidence includes similarity to: 9 Proteins"; product "Src homology 2 domain-containing protein sprint, transcript variant X9"; transcript_biotype "mRNA"; exon_number "21";
NW_027332209.1	Gnomon	exon	10114039	10114249	.	+	.	gene_id "spri"; transcript_id "XM_073076744.1"; db_xref "GeneID:140744505"; db_xref "GenBank:XM_073076744.1"; experiment "COORDINATES: polyA evidence [ECO:0006239]"; gene "spri"; model_evidence "Supporting evidence includes similarity to: 9 Proteins"; product "Src homology 2 domain-containing protein sprint, transcript variant X9"; transcript_biotype "mRNA"; exon_number "22";
NW_027332209.1	Gnomon	exon	10115723	10118561	.	+	.	gene_id "spri"; transcript_id "XM_073076744.1"; db_xref "GeneID:140744505"; db_xref "GenBank:XM_073076744.1"; experiment "COORDINATES: polyA evidence [ECO:0006239]"; gene "spri"; model_evidence "Supporting evidence includes similarity to: 9 Proteins"; product "Src homology 2 domain-containing protein sprint, transcript variant X9"; transcript_biotype "mRNA"; exon_number "23";
NW_027332209.1	Gnomon	CDS	9978541	9978953	.	+	0	gene_id "spri"; transcript_id "XM_073076744.1"; db_xref "GeneID:140744505"; db_xref "GenBank:XP_072932845.1"; gbkey "CDS"; gene "spri"; product "protein sprint isoform X7"; protein_id "XP_072932845.1"; exon_number "2";
NW_027332209.1	Gnomon	CDS	10080305	10080632	.	+	1	gene_id "spri"; transcript_id "XM_073076744.1"; db_xref "GeneID:140744505"; db_xref "GenBank:XP_072932845.1"; gbkey "CDS"; gene "spri"; product "protein sprint isoform X7"; protein_id "XP_072932845.1"; exon_number "3";
NW_027332209.1	Gnomon	CDS	10099625	10099825	.	+	0	gene_id "spri"; transcript_id "XM_073076744.1"; db_xref "GeneID:140744505"; db_xref "GenBank:XP_072932845.1"; gbkey "CDS"; gene "spri"; product "protein sprint isoform X7"; protein_id "XP_072932845.1"; exon_number "4";
NW_027332209.1	Gnomon	CDS	10100296	10100480	.	+	0	gene_id "spri"; transcript_id "XM_073076744.1"; db_xref "GeneID:140744505"; db_xref "GenBank:XP_072932845.1"; gbkey "CDS"; gene "spri"; product "protein sprint isoform X7"; protein_id "XP_072932845.1"; exon_number "5";
NW_027332209.1	Gnomon	CDS	10100922	10101151	.	+	1	gene_id "spri"; transcript_id "XM_073076744.1"; db_xref "GeneID:140744505"; db_xref "GenBank:XP_072932845.1"; gbkey "CDS"; gene "spri"; product "protein sprint isoform X7"; protein_id "XP_072932845.1"; exon_number "6";
NW_027332209.1	Gnomon	CDS	10101276	10101502	.	+	2	gene_id "spri"; transcript_id "XM_073076744.1"; db_xref "GeneID:140744505"; db_xref "GenBank:XP_072932845.1"; gbkey "CDS"; gene "spri"; product "protein sprint isoform X7"; protein_id "XP_072932845.1"; exon_number "7";
NW_027332209.1	Gnomon	CDS	10101589	10101981	.	+	0	gene_id "spri"; transcript_id "XM_073076744.1"; db_xref "GeneID:140744505"; db_xref "GenBank:XP_072932845.1"; gbkey "CDS"; gene "spri"; product "protein sprint isoform X7"; protein_id "XP_072932845.1"; exon_number "8";
NW_027332209.1	Gnomon	CDS	10103020	10103218	.	+	0	gene_id "spri"; transcript_id "XM_073076744.1"; db_xref "GeneID:140744505"; db_xref "GenBank:XP_072932845.1"; gbkey "CDS"; gene "spri"; product "protein sprint isoform X7"; protein_id "XP_072932845.1"; exon_number "9";
NW_027332209.1	Gnomon	CDS	10103299	10103696	.	+	2	gene_id "spri"; transcript_id "XM_073076744.1"; db_xref "GeneID:140744505"; db_xref "GenBank:XP_072932845.1"; gbkey "CDS"; gene "spri"; product "protein sprint isoform X7"; protein_id "XP_072932845.1"; exon_number "10";
NW_027332209.1	Gnomon	CDS	10103782	10103914	.	+	0	gene_id "spri"; transcript_id "XM_073076744.1"; db_xref "GeneID:140744505"; db_xref "GenBank:XP_072932845.1"; gbkey "CDS"; gene "spri"; product "protein sprint isoform X7"; protein_id "XP_072932845.1"; exon_number "11";
NW_027332209.1	Gnomon	CDS	10104171	10104320	.	+	2	gene_id "spri"; transcript_id "XM_073076744.1"; db_xref "GeneID:140744505"; db_xref "GenBank:XP_072932845.1"; gbkey "CDS"; gene "spri"; product "protein sprint isoform X7"; protein_id "XP_072932845.1"; exon_number "12";
NW_027332209.1	Gnomon	CDS	10104894	10105020	.	+	2	gene_id "spri"; transcript_id "XM_073076744.1"; db_xref "GeneID:140744505"; db_xref "GenBank:XP_072932845.1"; gbkey "CDS"; gene "spri"; product "protein sprint isoform X7"; protein_id "XP_072932845.1"; exon_number "13";
NW_027332209.1	Gnomon	CDS	10105377	10105491	.	+	1	gene_id "spri"; transcript_id "XM_073076744.1"; db_xref "GeneID:140744505"; db_xref "GenBank:XP_072932845.1"; gbkey "CDS"; gene "spri"; product "protein sprint isoform X7"; protein_id "XP_072932845.1"; exon_number "14";
NW_027332209.1	Gnomon	CDS	10105752	10105847	.	+	0	gene_id "spri"; transcript_id "XM_073076744.1"; db_xref "GeneID:140744505"; db_xref "GenBank:XP_072932845.1"; gbkey "CDS"; gene "spri"; product "protein sprint isoform X7"; protein_id "XP_072932845.1"; exon_number "15";
NW_027332209.1	Gnomon	CDS	10106287	10106383	.	+	0	gene_id "spri"; transcript_id "XM_073076744.1"; db_xref "GeneID:140744505"; db_xref "GenBank:XP_072932845.1"; gbkey "CDS"; gene "spri"; product "protein sprint isoform X7"; protein_id "XP_072932845.1"; exon_number "16";
NW_027332209.1	Gnomon	CDS	10110092	10110258	.	+	2	gene_id "spri"; transcript_id "XM_073076744.1"; db_xref "GeneID:140744505"; db_xref "GenBank:XP_072932845.1"; gbkey "CDS"; gene "spri"; product "protein sprint isoform X7"; protein_id "XP_072932845.1"; exon_number "17";
NW_027332209.1	Gnomon	CDS	10110497	10110601	.	+	0	gene_id "spri"; transcript_id "XM_073076744.1"; db_xref "GeneID:140744505"; db_xref "GenBank:XP_072932845.1"; gbkey "CDS"; gene "spri"; product "protein sprint isoform X7"; protein_id "XP_072932845.1"; exon_number "18";
NW_027332209.1	Gnomon	CDS	10110763	10110948	.	+	0	gene_id "spri"; transcript_id "XM_073076744.1"; db_xref "GeneID:140744505"; db_xref "GenBank:XP_072932845.1"; gbkey "CDS"; gene "spri"; product "protein sprint isoform X7"; protein_id "XP_072932845.1"; exon_number "19";
NW_027332209.1	Gnomon	CDS	10112399	10112530	.	+	0	gene_id "spri"; transcript_id "XM_073076744.1"; db_xref "GeneID:140744505"; db_xref "GenBank:XP_072932845.1"; gbkey "CDS"; gene "spri"; product "protein sprint isoform X7"; protein_id "XP_072932845.1"; exon_number "20";
NW_027332209.1	Gnomon	CDS	10113323	10113550	.	+	0	gene_id "spri"; transcript_id "XM_073076744.1"; db_xref "GeneID:140744505"; db_xref "GenBank:XP_072932845.1"; gbkey "CDS"; gene "spri"; product "protein sprint isoform X7"; protein_id "XP_072932845.1"; exon_number "21";
NW_027332209.1	Gnomon	CDS	10114039	10114249	.	+	0	gene_id "spri"; transcript_id "XM_073076744.1"; db_xref "GeneID:140744505"; db_xref "GenBank:XP_072932845.1"; gbkey "CDS"; gene "spri"; product "protein sprint isoform X7"; protein_id "XP_072932845.1"; exon_number "22";
NW_027332209.1	Gnomon	CDS	10115723	10115853	.	+	2	gene_id "spri"; transcript_id "XM_073076744.1"; db_xref "GeneID:140744505"; db_xref "GenBank:XP_072932845.1"; gbkey "CDS"; gene "spri"; product "protein sprint isoform X7"; protein_id "XP_072932845.1"; exon_number "23";
NW_027332209.1	Gnomon	start_codon	9978541	9978543	.	+	0	gene_id "spri"; transcript_id "XM_073076744.1"; db_xref "GeneID:140744505"; db_xref "GenBank:XP_072932845.1"; gbkey "CDS"; gene "spri"; product "protein sprint isoform X7"; protein_id "XP_072932845.1"; exon_number "2";
NW_027332209.1	Gnomon	stop_codon	10115854	10115856	.	+	0	gene_id "spri"; transcript_id "XM_073076744.1"; db_xref "GeneID:140744505"; db_xref "GenBank:XP_072932845.1"; gbkey "CDS"; gene "spri"; product "protein sprint isoform X7"; protein_id "XP_072932845.1"; exon_number "23";
NW_027332209.1	Gnomon	transcript	9961924	10118561	.	+	.	gene_id "spri"; transcript_id "XM_073076670.1"; db_xref "GeneID:140744505"; db_xref "GenBank:XM_073076670.1"; experiment "COORDINATES: polyA evidence [ECO:0006239]"; gbkey "mRNA"; gene "spri"; model_evidence "Supporting evidence includes similarity to: 24 Proteins"; product "Src homology 2 domain-containing protein sprint, transcript variant X8"; transcript_biotype "mRNA";
NW_027332209.1	Gnomon	exon	9961924	9962191	.	+	.	gene_id "spri"; transcript_id "XM_073076670.1"; db_xref "GeneID:140744505"; db_xref "GenBank:XM_073076670.1"; experiment "COORDINATES: polyA evidence [ECO:0006239]"; gene "spri"; model_evidence "Supporting evidence includes similarity to: 24 Proteins"; product "Src homology 2 domain-containing protein sprint, transcript variant X8"; transcript_biotype "mRNA"; exon_number "1";
NW_027332209.1	Gnomon	exon	9978488	9978953	.	+	.	gene_id "spri"; transcript_id "XM_073076670.1"; db_xref "GeneID:140744505"; db_xref "GenBank:XM_073076670.1"; experiment "COORDINATES: polyA evidence [ECO:0006239]"; gene "spri"; model_evidence "Supporting evidence includes similarity to: 24 Proteins"; product "Src homology 2 domain-containing protein sprint, transcript variant X8"; transcript_biotype "mRNA"; exon_number "2";
NW_027332209.1	Gnomon	exon	10080305	10080632	.	+	.	gene_id "spri"; transcript_id "XM_073076670.1"; db_xref "GeneID:140744505"; db_xref "GenBank:XM_073076670.1"; experiment "COORDINATES: polyA evidence [ECO:0006239]"; gene "spri"; model_evidence "Supporting evidence includes similarity to: 24 Proteins"; product "Src homology 2 domain-containing protein sprint, transcript variant X8"; transcript_biotype "mRNA"; exon_number "3";
NW_027332209.1	Gnomon	exon	10099625	10099825	.	+	.	gene_id "spri"; transcript_id "XM_073076670.1"; db_xref "GeneID:140744505"; db_xref "GenBank:XM_073076670.1"; experiment "COORDINATES: polyA evidence [ECO:0006239]"; gene "spri"; model_evidence "Supporting evidence includes similarity to: 24 Proteins"; product "Src homology 2 domain-containing protein sprint, transcript variant X8"; transcript_biotype "mRNA"; exon_number "4";
NW_027332209.1	Gnomon	exon	10100296	10100480	.	+	.	gene_id "spri"; transcript_id "XM_073076670.1"; db_xref "GeneID:140744505"; db_xref "GenBank:XM_073076670.1"; experiment "COORDINATES: polyA evidence [ECO:0006239]"; gene "spri"; model_evidence "Supporting evidence includes similarity to: 24 Proteins"; product "Src homology 2 domain-containing protein sprint, transcript variant X8"; transcript_biotype "mRNA"; exon_number "5";
NW_027332209.1	Gnomon	exon	10100922	10101151	.	+	.	gene_id "spri"; transcript_id "XM_073076670.1"; db_xref "GeneID:140744505"; db_xref "GenBank:XM_073076670.1"; experiment "COORDINATES: polyA evidence [ECO:0006239]"; gene "spri"; model_evidence "Supporting evidence includes similarity to: 24 Proteins"; product "Src homology 2 domain-containing protein sprint, transcript variant X8"; transcript_biotype "mRNA"; exon_number "6";
NW_027332209.1	Gnomon	exon	10101276	10101502	.	+	.	gene_id "spri"; transcript_id "XM_073076670.1"; db_xref "GeneID:140744505"; db_xref "GenBank:XM_073076670.1"; experiment "COORDINATES: polyA evidence [ECO:0006239]"; gene "spri"; model_evidence "Supporting evidence includes similarity to: 24 Proteins"; product "Src homology 2 domain-containing protein sprint, transcript variant X8"; transcript_biotype "mRNA"; exon_number "7";
NW_027332209.1	Gnomon	exon	10102186	10102740	.	+	.	gene_id "spri"; transcript_id "XM_073076670.1"; db_xref "GeneID:140744505"; db_xref "GenBank:XM_073076670.1"; experiment "COORDINATES: polyA evidence [ECO:0006239]"; gene "spri"; model_evidence "Supporting evidence includes similarity to: 24 Proteins"; product "Src homology 2 domain-containing protein sprint, transcript variant X8"; transcript_biotype "mRNA"; exon_number "8";
NW_027332209.1	Gnomon	exon	10103020	10103218	.	+	.	gene_id "spri"; transcript_id "XM_073076670.1"; db_xref "GeneID:140744505"; db_xref "GenBank:XM_073076670.1"; experiment "COORDINATES: polyA evidence [ECO:0006239]"; gene "spri"; model_evidence "Supporting evidence includes similarity to: 24 Proteins"; product "Src homology 2 domain-containing protein sprint, transcript variant X8"; transcript_biotype "mRNA"; exon_number "9";
NW_027332209.1	Gnomon	exon	10103299	10103696	.	+	.	gene_id "spri"; transcript_id "XM_073076670.1"; db_xref "GeneID:140744505"; db_xref "GenBank:XM_073076670.1"; experiment "COORDINATES: polyA evidence [ECO:0006239]"; gene "spri"; model_evidence "Supporting evidence includes similarity to: 24 Proteins"; product "Src homology 2 domain-containing protein sprint, transcript variant X8"; transcript_biotype "mRNA"; exon_number "10";
NW_027332209.1	Gnomon	exon	10103782	10103914	.	+	.	gene_id "spri"; transcript_id "XM_073076670.1"; db_xref "GeneID:140744505"; db_xref "GenBank:XM_073076670.1"; experiment "COORDINATES: polyA evidence [ECO:0006239]"; gene "spri"; model_evidence "Supporting evidence includes similarity to: 24 Proteins"; product "Src homology 2 domain-containing protein sprint, transcript variant X8"; transcript_biotype "mRNA"; exon_number "11";
NW_027332209.1	Gnomon	exon	10104171	10104320	.	+	.	gene_id "spri"; transcript_id "XM_073076670.1"; db_xref "GeneID:140744505"; db_xref "GenBank:XM_073076670.1"; experiment "COORDINATES: polyA evidence [ECO:0006239]"; gene "spri"; model_evidence "Supporting evidence includes similarity to: 24 Proteins"; product "Src homology 2 domain-containing protein sprint, transcript variant X8"; transcript_biotype "mRNA"; exon_number "12";
NW_027332209.1	Gnomon	exon	10104894	10105020	.	+	.	gene_id "spri"; transcript_id "XM_073076670.1"; db_xref "GeneID:140744505"; db_xref "GenBank:XM_073076670.1"; experiment "COORDINATES: polyA evidence [ECO:0006239]"; gene "spri"; model_evidence "Supporting evidence includes similarity to: 24 Proteins"; product "Src homology 2 domain-containing protein sprint, transcript variant X8"; transcript_biotype "mRNA"; exon_number "13";
NW_027332209.1	Gnomon	exon	10105377	10105491	.	+	.	gene_id "spri"; transcript_id "XM_073076670.1"; db_xref "GeneID:140744505"; db_xref "GenBank:XM_073076670.1"; experiment "COORDINATES: polyA evidence [ECO:0006239]"; gene "spri"; model_evidence "Supporting evidence includes similarity to: 24 Proteins"; product "Src homology 2 domain-containing protein sprint, transcript variant X8"; transcript_biotype "mRNA"; exon_number "14";
NW_027332209.1	Gnomon	exon	10105752	10105847	.	+	.	gene_id "spri"; transcript_id "XM_073076670.1"; db_xref "GeneID:140744505"; db_xref "GenBank:XM_073076670.1"; experiment "COORDINATES: polyA evidence [ECO:0006239]"; gene "spri"; model_evidence "Supporting evidence includes similarity to: 24 Proteins"; product "Src homology 2 domain-containing protein sprint, transcript variant X8"; transcript_biotype "mRNA"; exon_number "15";
NW_027332209.1	Gnomon	exon	10106287	10106383	.	+	.	gene_id "spri"; transcript_id "XM_073076670.1"; db_xref "GeneID:140744505"; db_xref "GenBank:XM_073076670.1"; experiment "COORDINATES: polyA evidence [ECO:0006239]"; gene "spri"; model_evidence "Supporting evidence includes similarity to: 24 Proteins"; product "Src homology 2 domain-containing protein sprint, transcript variant X8"; transcript_biotype "mRNA"; exon_number "16";
NW_027332209.1	Gnomon	exon	10110092	10110258	.	+	.	gene_id "spri"; transcript_id "XM_073076670.1"; db_xref "GeneID:140744505"; db_xref "GenBank:XM_073076670.1"; experiment "COORDINATES: polyA evidence [ECO:0006239]"; gene "spri"; model_evidence "Supporting evidence includes similarity to: 24 Proteins"; product "Src homology 2 domain-containing protein sprint, transcript variant X8"; transcript_biotype "mRNA"; exon_number "17";
NW_027332209.1	Gnomon	exon	10110497	10110601	.	+	.	gene_id "spri"; transcript_id "XM_073076670.1"; db_xref "GeneID:140744505"; db_xref "GenBank:XM_073076670.1"; experiment "COORDINATES: polyA evidence [ECO:0006239]"; gene "spri"; model_evidence "Supporting evidence includes similarity to: 24 Proteins"; product "Src homology 2 domain-containing protein sprint, transcript variant X8"; transcript_biotype "mRNA"; exon_number "18";
NW_027332209.1	Gnomon	exon	10110763	10110948	.	+	.	gene_id "spri"; transcript_id "XM_073076670.1"; db_xref "GeneID:140744505"; db_xref "GenBank:XM_073076670.1"; experiment "COORDINATES: polyA evidence [ECO:0006239]"; gene "spri"; model_evidence "Supporting evidence includes similarity to: 24 Proteins"; product "Src homology 2 domain-containing protein sprint, transcript variant X8"; transcript_biotype "mRNA"; exon_number "19";
NW_027332209.1	Gnomon	exon	10112399	10112530	.	+	.	gene_id "spri"; transcript_id "XM_073076670.1"; db_xref "GeneID:140744505"; db_xref "GenBank:XM_073076670.1"; experiment "COORDINATES: polyA evidence [ECO:0006239]"; gene "spri"; model_evidence "Supporting evidence includes similarity to: 24 Proteins"; product "Src homology 2 domain-containing protein sprint, transcript variant X8"; transcript_biotype "mRNA"; exon_number "20";
NW_027332209.1	Gnomon	exon	10113323	10113550	.	+	.	gene_id "spri"; transcript_id "XM_073076670.1"; db_xref "GeneID:140744505"; db_xref "GenBank:XM_073076670.1"; experiment "COORDINATES: polyA evidence [ECO:0006239]"; gene "spri"; model_evidence "Supporting evidence includes similarity to: 24 Proteins"; product "Src homology 2 domain-containing protein sprint, transcript variant X8"; transcript_biotype "mRNA"; exon_number "21";
NW_027332209.1	Gnomon	exon	10114039	10114249	.	+	.	gene_id "spri"; transcript_id "XM_073076670.1"; db_xref "GeneID:140744505"; db_xref "GenBank:XM_073076670.1"; experiment "COORDINATES: polyA evidence [ECO:0006239]"; gene "spri"; model_evidence "Supporting evidence includes similarity to: 24 Proteins"; product "Src homology 2 domain-containing protein sprint, transcript variant X8"; transcript_biotype "mRNA"; exon_number "22";
NW_027332209.1	Gnomon	exon	10115723	10118561	.	+	.	gene_id "spri"; transcript_id "XM_073076670.1"; db_xref "GeneID:140744505"; db_xref "GenBank:XM_073076670.1"; experiment "COORDINATES: polyA evidence [ECO:0006239]"; gene "spri"; model_evidence "Supporting evidence includes similarity to: 24 Proteins"; product "Src homology 2 domain-containing protein sprint, transcript variant X8"; transcript_biotype "mRNA"; exon_number "23";
NW_027332209.1	Gnomon	CDS	9978541	9978953	.	+	0	gene_id "spri"; transcript_id "XM_073076670.1"; db_xref "GeneID:140744505"; db_xref "GenBank:XP_072932771.1"; gbkey "CDS"; gene "spri"; product "protein sprint isoform X6"; protein_id "XP_072932771.1"; exon_number "2";
NW_027332209.1	Gnomon	CDS	10080305	10080632	.	+	1	gene_id "spri"; transcript_id "XM_073076670.1"; db_xref "GeneID:140744505"; db_xref "GenBank:XP_072932771.1"; gbkey "CDS"; gene "spri"; product "protein sprint isoform X6"; protein_id "XP_072932771.1"; exon_number "3";
NW_027332209.1	Gnomon	CDS	10099625	10099825	.	+	0	gene_id "spri"; transcript_id "XM_073076670.1"; db_xref "GeneID:140744505"; db_xref "GenBank:XP_072932771.1"; gbkey "CDS"; gene "spri"; product "protein sprint isoform X6"; protein_id "XP_072932771.1"; exon_number "4";
NW_027332209.1	Gnomon	CDS	10100296	10100480	.	+	0	gene_id "spri"; transcript_id "XM_073076670.1"; db_xref "GeneID:140744505"; db_xref "GenBank:XP_072932771.1"; gbkey "CDS"; gene "spri"; product "protein sprint isoform X6"; protein_id "XP_072932771.1"; exon_number "5";
NW_027332209.1	Gnomon	CDS	10100922	10101151	.	+	1	gene_id "spri"; transcript_id "XM_073076670.1"; db_xref "GeneID:140744505"; db_xref "GenBank:XP_072932771.1"; gbkey "CDS"; gene "spri"; product "protein sprint isoform X6"; protein_id "XP_072932771.1"; exon_number "6";
NW_027332209.1	Gnomon	CDS	10101276	10101502	.	+	2	gene_id "spri"; transcript_id "XM_073076670.1"; db_xref "GeneID:140744505"; db_xref "GenBank:XP_072932771.1"; gbkey "CDS"; gene "spri"; product "protein sprint isoform X6"; protein_id "XP_072932771.1"; exon_number "7";
NW_027332209.1	Gnomon	CDS	10102186	10102740	.	+	0	gene_id "spri"; transcript_id "XM_073076670.1"; db_xref "GeneID:140744505"; db_xref "GenBank:XP_072932771.1"; gbkey "CDS"; gene "spri"; product "protein sprint isoform X6"; protein_id "XP_072932771.1"; exon_number "8";
NW_027332209.1	Gnomon	CDS	10103020	10103218	.	+	0	gene_id "spri"; transcript_id "XM_073076670.1"; db_xref "GeneID:140744505"; db_xref "GenBank:XP_072932771.1"; gbkey "CDS"; gene "spri"; product "protein sprint isoform X6"; protein_id "XP_072932771.1"; exon_number "9";
NW_027332209.1	Gnomon	CDS	10103299	10103696	.	+	2	gene_id "spri"; transcript_id "XM_073076670.1"; db_xref "GeneID:140744505"; db_xref "GenBank:XP_072932771.1"; gbkey "CDS"; gene "spri"; product "protein sprint isoform X6"; protein_id "XP_072932771.1"; exon_number "10";
NW_027332209.1	Gnomon	CDS	10103782	10103914	.	+	0	gene_id "spri"; transcript_id "XM_073076670.1"; db_xref "GeneID:140744505"; db_xref "GenBank:XP_072932771.1"; gbkey "CDS"; gene "spri"; product "protein sprint isoform X6"; protein_id "XP_072932771.1"; exon_number "11";
NW_027332209.1	Gnomon	CDS	10104171	10104320	.	+	2	gene_id "spri"; transcript_id "XM_073076670.1"; db_xref "GeneID:140744505"; db_xref "GenBank:XP_072932771.1"; gbkey "CDS"; gene "spri"; product "protein sprint isoform X6"; protein_id "XP_072932771.1"; exon_number "12";
NW_027332209.1	Gnomon	CDS	10104894	10105020	.	+	2	gene_id "spri"; transcript_id "XM_073076670.1"; db_xref "GeneID:140744505"; db_xref "GenBank:XP_072932771.1"; gbkey "CDS"; gene "spri"; product "protein sprint isoform X6"; protein_id "XP_072932771.1"; exon_number "13";
NW_027332209.1	Gnomon	CDS	10105377	10105491	.	+	1	gene_id "spri"; transcript_id "XM_073076670.1"; db_xref "GeneID:140744505"; db_xref "GenBank:XP_072932771.1"; gbkey "CDS"; gene "spri"; product "protein sprint isoform X6"; protein_id "XP_072932771.1"; exon_number "14";
NW_027332209.1	Gnomon	CDS	10105752	10105847	.	+	0	gene_id "spri"; transcript_id "XM_073076670.1"; db_xref "GeneID:140744505"; db_xref "GenBank:XP_072932771.1"; gbkey "CDS"; gene "spri"; product "protein sprint isoform X6"; protein_id "XP_072932771.1"; exon_number "15";
NW_027332209.1	Gnomon	CDS	10106287	10106383	.	+	0	gene_id "spri"; transcript_id "XM_073076670.1"; db_xref "GeneID:140744505"; db_xref "GenBank:XP_072932771.1"; gbkey "CDS"; gene "spri"; product "protein sprint isoform X6"; protein_id "XP_072932771.1"; exon_number "16";
NW_027332209.1	Gnomon	CDS	10110092	10110258	.	+	2	gene_id "spri"; transcript_id "XM_073076670.1"; db_xref "GeneID:140744505"; db_xref "GenBank:XP_072932771.1"; gbkey "CDS"; gene "spri"; product "protein sprint isoform X6"; protein_id "XP_072932771.1"; exon_number "17";
NW_027332209.1	Gnomon	CDS	10110497	10110601	.	+	0	gene_id "spri"; transcript_id "XM_073076670.1"; db_xref "GeneID:140744505"; db_xref "GenBank:XP_072932771.1"; gbkey "CDS"; gene "spri"; product "protein sprint isoform X6"; protein_id "XP_072932771.1"; exon_number "18";
NW_027332209.1	Gnomon	CDS	10110763	10110948	.	+	0	gene_id "spri"; transcript_id "XM_073076670.1"; db_xref "GeneID:140744505"; db_xref "GenBank:XP_072932771.1"; gbkey "CDS"; gene "spri"; product "protein sprint isoform X6"; protein_id "XP_072932771.1"; exon_number "19";
NW_027332209.1	Gnomon	CDS	10112399	10112530	.	+	0	gene_id "spri"; transcript_id "XM_073076670.1"; db_xref "GeneID:140744505"; db_xref "GenBank:XP_072932771.1"; gbkey "CDS"; gene "spri"; product "protein sprint isoform X6"; protein_id "XP_072932771.1"; exon_number "20";
NW_027332209.1	Gnomon	CDS	10113323	10113550	.	+	0	gene_id "spri"; transcript_id "XM_073076670.1"; db_xref "GeneID:140744505"; db_xref "GenBank:XP_072932771.1"; gbkey "CDS"; gene "spri"; product "protein sprint isoform X6"; protein_id "XP_072932771.1"; exon_number "21";
NW_027332209.1	Gnomon	CDS	10114039	10114249	.	+	0	gene_id "spri"; transcript_id "XM_073076670.1"; db_xref "GeneID:140744505"; db_xref "GenBank:XP_072932771.1"; gbkey "CDS"; gene "spri"; product "protein sprint isoform X6"; protein_id "XP_072932771.1"; exon_number "22";
NW_027332209.1	Gnomon	CDS	10115723	10115853	.	+	2	gene_id "spri"; transcript_id "XM_073076670.1"; db_xref "GeneID:140744505"; db_xref "GenBank:XP_072932771.1"; gbkey "CDS"; gene "spri"; product "protein sprint isoform X6"; protein_id "XP_072932771.1"; exon_number "23";
NW_027332209.1	Gnomon	start_codon	9978541	9978543	.	+	0	gene_id "spri"; transcript_id "XM_073076670.1"; db_xref "GeneID:140744505"; db_xref "GenBank:XP_072932771.1"; gbkey "CDS"; gene "spri"; product "protein sprint isoform X6"; protein_id "XP_072932771.1"; exon_number "2";
NW_027332209.1	Gnomon	stop_codon	10115854	10115856	.	+	0	gene_id "spri"; transcript_id "XM_073076670.1"; db_xref "GeneID:140744505"; db_xref "GenBank:XP_072932771.1"; gbkey "CDS"; gene "spri"; product "protein sprint isoform X6"; protein_id "XP_072932771.1"; exon_number "23";
NW_027332209.1	Gnomon	transcript	9961936	10118561	.	+	.	gene_id "spri"; transcript_id "XM_073076237.1"; db_xref "GeneID:140744505"; db_xref "GenBank:XM_073076237.1"; experiment "COORDINATES: polyA evidence [ECO:0006239]"; gbkey "mRNA"; gene "spri"; model_evidence "Supporting evidence includes similarity to: 25 Proteins"; product "Src homology 2 domain-containing protein sprint, transcript variant X2"; transcript_biotype "mRNA";
NW_027332209.1	Gnomon	exon	9961936	9962078	.	+	.	gene_id "spri"; transcript_id "XM_073076237.1"; db_xref "GeneID:140744505"; db_xref "GenBank:XM_073076237.1"; experiment "COORDINATES: polyA evidence [ECO:0006239]"; gene "spri"; model_evidence "Supporting evidence includes similarity to: 25 Proteins"; product "Src homology 2 domain-containing protein sprint, transcript variant X2"; transcript_biotype "mRNA"; exon_number "1";
NW_027332209.1	Gnomon	exon	9978488	9978953	.	+	.	gene_id "spri"; transcript_id "XM_073076237.1"; db_xref "GeneID:140744505"; db_xref "GenBank:XM_073076237.1"; experiment "COORDINATES: polyA evidence [ECO:0006239]"; gene "spri"; model_evidence "Supporting evidence includes similarity to: 25 Proteins"; product "Src homology 2 domain-containing protein sprint, transcript variant X2"; transcript_biotype "mRNA"; exon_number "2";
NW_027332209.1	Gnomon	exon	10080305	10080632	.	+	.	gene_id "spri"; transcript_id "XM_073076237.1"; db_xref "GeneID:140744505"; db_xref "GenBank:XM_073076237.1"; experiment "COORDINATES: polyA evidence [ECO:0006239]"; gene "spri"; model_evidence "Supporting evidence includes similarity to: 25 Proteins"; product "Src homology 2 domain-containing protein sprint, transcript variant X2"; transcript_biotype "mRNA"; exon_number "3";
NW_027332209.1	Gnomon	exon	10099625	10099825	.	+	.	gene_id "spri"; transcript_id "XM_073076237.1"; db_xref "GeneID:140744505"; db_xref "GenBank:XM_073076237.1"; experiment "COORDINATES: polyA evidence [ECO:0006239]"; gene "spri"; model_evidence "Supporting evidence includes similarity to: 25 Proteins"; product "Src homology 2 domain-containing protein sprint, transcript variant X2"; transcript_biotype "mRNA"; exon_number "4";
NW_027332209.1	Gnomon	exon	10100296	10100480	.	+	.	gene_id "spri"; transcript_id "XM_073076237.1"; db_xref "GeneID:140744505"; db_xref "GenBank:XM_073076237.1"; experiment "COORDINATES: polyA evidence [ECO:0006239]"; gene "spri"; model_evidence "Supporting evidence includes similarity to: 25 Proteins"; product "Src homology 2 domain-containing protein sprint, transcript variant X2"; transcript_biotype "mRNA"; exon_number "5";
NW_027332209.1	Gnomon	exon	10100922	10101151	.	+	.	gene_id "spri"; transcript_id "XM_073076237.1"; db_xref "GeneID:140744505"; db_xref "GenBank:XM_073076237.1"; experiment "COORDINATES: polyA evidence [ECO:0006239]"; gene "spri"; model_evidence "Supporting evidence includes similarity to: 25 Proteins"; product "Src homology 2 domain-containing protein sprint, transcript variant X2"; transcript_biotype "mRNA"; exon_number "6";
NW_027332209.1	Gnomon	exon	10101276	10101502	.	+	.	gene_id "spri"; transcript_id "XM_073076237.1"; db_xref "GeneID:140744505"; db_xref "GenBank:XM_073076237.1"; experiment "COORDINATES: polyA evidence [ECO:0006239]"; gene "spri"; model_evidence "Supporting evidence includes similarity to: 25 Proteins"; product "Src homology 2 domain-containing protein sprint, transcript variant X2"; transcript_biotype "mRNA"; exon_number "7";
NW_027332209.1	Gnomon	exon	10101589	10101981	.	+	.	gene_id "spri"; transcript_id "XM_073076237.1"; db_xref "GeneID:140744505"; db_xref "GenBank:XM_073076237.1"; experiment "COORDINATES: polyA evidence [ECO:0006239]"; gene "spri"; model_evidence "Supporting evidence includes similarity to: 25 Proteins"; product "Src homology 2 domain-containing protein sprint, transcript variant X2"; transcript_biotype "mRNA"; exon_number "8";
NW_027332209.1	Gnomon	exon	10102186	10102740	.	+	.	gene_id "spri"; transcript_id "XM_073076237.1"; db_xref "GeneID:140744505"; db_xref "GenBank:XM_073076237.1"; experiment "COORDINATES: polyA evidence [ECO:0006239]"; gene "spri"; model_evidence "Supporting evidence includes similarity to: 25 Proteins"; product "Src homology 2 domain-containing protein sprint, transcript variant X2"; transcript_biotype "mRNA"; exon_number "9";
NW_027332209.1	Gnomon	exon	10103020	10103218	.	+	.	gene_id "spri"; transcript_id "XM_073076237.1"; db_xref "GeneID:140744505"; db_xref "GenBank:XM_073076237.1"; experiment "COORDINATES: polyA evidence [ECO:0006239]"; gene "spri"; model_evidence "Supporting evidence includes similarity to: 25 Proteins"; product "Src homology 2 domain-containing protein sprint, transcript variant X2"; transcript_biotype "mRNA"; exon_number "10";
NW_027332209.1	Gnomon	exon	10103299	10103696	.	+	.	gene_id "spri"; transcript_id "XM_073076237.1"; db_xref "GeneID:140744505"; db_xref "GenBank:XM_073076237.1"; experiment "COORDINATES: polyA evidence [ECO:0006239]"; gene "spri"; model_evidence "Supporting evidence includes similarity to: 25 Proteins"; product "Src homology 2 domain-containing protein sprint, transcript variant X2"; transcript_biotype "mRNA"; exon_number "11";
NW_027332209.1	Gnomon	exon	10103782	10103914	.	+	.	gene_id "spri"; transcript_id "XM_073076237.1"; db_xref "GeneID:140744505"; db_xref "GenBank:XM_073076237.1"; experiment "COORDINATES: polyA evidence [ECO:0006239]"; gene "spri"; model_evidence "Supporting evidence includes similarity to: 25 Proteins"; product "Src homology 2 domain-containing protein sprint, transcript variant X2"; transcript_biotype "mRNA"; exon_number "12";
NW_027332209.1	Gnomon	exon	10104171	10104320	.	+	.	gene_id "spri"; transcript_id "XM_073076237.1"; db_xref "GeneID:140744505"; db_xref "GenBank:XM_073076237.1"; experiment "COORDINATES: polyA evidence [ECO:0006239]"; gene "spri"; model_evidence "Supporting evidence includes similarity to: 25 Proteins"; product "Src homology 2 domain-containing protein sprint, transcript variant X2"; transcript_biotype "mRNA"; exon_number "13";
NW_027332209.1	Gnomon	exon	10104894	10105020	.	+	.	gene_id "spri"; transcript_id "XM_073076237.1"; db_xref "GeneID:140744505"; db_xref "GenBank:XM_073076237.1"; experiment "COORDINATES: polyA evidence [ECO:0006239]"; gene "spri"; model_evidence "Supporting evidence includes similarity to: 25 Proteins"; product "Src homology 2 domain-containing protein sprint, transcript variant X2"; transcript_biotype "mRNA"; exon_number "14";
NW_027332209.1	Gnomon	exon	10105377	10105491	.	+	.	gene_id "spri"; transcript_id "XM_073076237.1"; db_xref "GeneID:140744505"; db_xref "GenBank:XM_073076237.1"; experiment "COORDINATES: polyA evidence [ECO:0006239]"; gene "spri"; model_evidence "Supporting evidence includes similarity to: 25 Proteins"; product "Src homology 2 domain-containing protein sprint, transcript variant X2"; transcript_biotype "mRNA"; exon_number "15";
NW_027332209.1	Gnomon	exon	10105752	10105847	.	+	.	gene_id "spri"; transcript_id "XM_073076237.1"; db_xref "GeneID:140744505"; db_xref "GenBank:XM_073076237.1"; experiment "COORDINATES: polyA evidence [ECO:0006239]"; gene "spri"; model_evidence "Supporting evidence includes similarity to: 25 Proteins"; product "Src homology 2 domain-containing protein sprint, transcript variant X2"; transcript_biotype "mRNA"; exon_number "16";
NW_027332209.1	Gnomon	exon	10106287	10106383	.	+	.	gene_id "spri"; transcript_id "XM_073076237.1"; db_xref "GeneID:140744505"; db_xref "GenBank:XM_073076237.1"; experiment "COORDINATES: polyA evidence [ECO:0006239]"; gene "spri"; model_evidence "Supporting evidence includes similarity to: 25 Proteins"; product "Src homology 2 domain-containing protein sprint, transcript variant X2"; transcript_biotype "mRNA"; exon_number "17";
NW_027332209.1	Gnomon	exon	10110092	10110258	.	+	.	gene_id "spri"; transcript_id "XM_073076237.1"; db_xref "GeneID:140744505"; db_xref "GenBank:XM_073076237.1"; experiment "COORDINATES: polyA evidence [ECO:0006239]"; gene "spri"; model_evidence "Supporting evidence includes similarity to: 25 Proteins"; product "Src homology 2 domain-containing protein sprint, transcript variant X2"; transcript_biotype "mRNA"; exon_number "18";
NW_027332209.1	Gnomon	exon	10110497	10110601	.	+	.	gene_id "spri"; transcript_id "XM_073076237.1"; db_xref "GeneID:140744505"; db_xref "GenBank:XM_073076237.1"; experiment "COORDINATES: polyA evidence [ECO:0006239]"; gene "spri"; model_evidence "Supporting evidence includes similarity to: 25 Proteins"; product "Src homology 2 domain-containing protein sprint, transcript variant X2"; transcript_biotype "mRNA"; exon_number "19";
NW_027332209.1	Gnomon	exon	10110763	10110948	.	+	.	gene_id "spri"; transcript_id "XM_073076237.1"; db_xref "GeneID:140744505"; db_xref "GenBank:XM_073076237.1"; experiment "COORDINATES: polyA evidence [ECO:0006239]"; gene "spri"; model_evidence "Supporting evidence includes similarity to: 25 Proteins"; product "Src homology 2 domain-containing protein sprint, transcript variant X2"; transcript_biotype "mRNA"; exon_number "20";
NW_027332209.1	Gnomon	exon	10112399	10112530	.	+	.	gene_id "spri"; transcript_id "XM_073076237.1"; db_xref "GeneID:140744505"; db_xref "GenBank:XM_073076237.1"; experiment "COORDINATES: polyA evidence [ECO:0006239]"; gene "spri"; model_evidence "Supporting evidence includes similarity to: 25 Proteins"; product "Src homology 2 domain-containing protein sprint, transcript variant X2"; transcript_biotype "mRNA"; exon_number "21";
NW_027332209.1	Gnomon	exon	10113323	10113550	.	+	.	gene_id "spri"; transcript_id "XM_073076237.1"; db_xref "GeneID:140744505"; db_xref "GenBank:XM_073076237.1"; experiment "COORDINATES: polyA evidence [ECO:0006239]"; gene "spri"; model_evidence "Supporting evidence includes similarity to: 25 Proteins"; product "Src homology 2 domain-containing protein sprint, transcript variant X2"; transcript_biotype "mRNA"; exon_number "22";
NW_027332209.1	Gnomon	exon	10114039	10114249	.	+	.	gene_id "spri"; transcript_id "XM_073076237.1"; db_xref "GeneID:140744505"; db_xref "GenBank:XM_073076237.1"; experiment "COORDINATES: polyA evidence [ECO:0006239]"; gene "spri"; model_evidence "Supporting evidence includes similarity to: 25 Proteins"; product "Src homology 2 domain-containing protein sprint, transcript variant X2"; transcript_biotype "mRNA"; exon_number "23";
NW_027332209.1	Gnomon	exon	10115723	10118561	.	+	.	gene_id "spri"; transcript_id "XM_073076237.1"; db_xref "GeneID:140744505"; db_xref "GenBank:XM_073076237.1"; experiment "COORDINATES: polyA evidence [ECO:0006239]"; gene "spri"; model_evidence "Supporting evidence includes similarity to: 25 Proteins"; product "Src homology 2 domain-containing protein sprint, transcript variant X2"; transcript_biotype "mRNA"; exon_number "24";
NW_027332209.1	Gnomon	CDS	9978541	9978953	.	+	0	gene_id "spri"; transcript_id "XM_073076237.1"; db_xref "GeneID:140744505"; db_xref "GenBank:XP_072932338.1"; gbkey "CDS"; gene "spri"; product "protein sprint isoform X1"; protein_id "XP_072932338.1"; exon_number "2";
NW_027332209.1	Gnomon	CDS	10080305	10080632	.	+	1	gene_id "spri"; transcript_id "XM_073076237.1"; db_xref "GeneID:140744505"; db_xref "GenBank:XP_072932338.1"; gbkey "CDS"; gene "spri"; product "protein sprint isoform X1"; protein_id "XP_072932338.1"; exon_number "3";
NW_027332209.1	Gnomon	CDS	10099625	10099825	.	+	0	gene_id "spri"; transcript_id "XM_073076237.1"; db_xref "GeneID:140744505"; db_xref "GenBank:XP_072932338.1"; gbkey "CDS"; gene "spri"; product "protein sprint isoform X1"; protein_id "XP_072932338.1"; exon_number "4";
NW_027332209.1	Gnomon	CDS	10100296	10100480	.	+	0	gene_id "spri"; transcript_id "XM_073076237.1"; db_xref "GeneID:140744505"; db_xref "GenBank:XP_072932338.1"; gbkey "CDS"; gene "spri"; product "protein sprint isoform X1"; protein_id "XP_072932338.1"; exon_number "5";
NW_027332209.1	Gnomon	CDS	10100922	10101151	.	+	1	gene_id "spri"; transcript_id "XM_073076237.1"; db_xref "GeneID:140744505"; db_xref "GenBank:XP_072932338.1"; gbkey "CDS"; gene "spri"; product "protein sprint isoform X1"; protein_id "XP_072932338.1"; exon_number "6";
NW_027332209.1	Gnomon	CDS	10101276	10101502	.	+	2	gene_id "spri"; transcript_id "XM_073076237.1"; db_xref "GeneID:140744505"; db_xref "GenBank:XP_072932338.1"; gbkey "CDS"; gene "spri"; product "protein sprint isoform X1"; protein_id "XP_072932338.1"; exon_number "7";
NW_027332209.1	Gnomon	CDS	10101589	10101981	.	+	0	gene_id "spri"; transcript_id "XM_073076237.1"; db_xref "GeneID:140744505"; db_xref "GenBank:XP_072932338.1"; gbkey "CDS"; gene "spri"; product "protein sprint isoform X1"; protein_id "XP_072932338.1"; exon_number "8";
NW_027332209.1	Gnomon	CDS	10102186	10102740	.	+	0	gene_id "spri"; transcript_id "XM_073076237.1"; db_xref "GeneID:140744505"; db_xref "GenBank:XP_072932338.1"; gbkey "CDS"; gene "spri"; product "protein sprint isoform X1"; protein_id "XP_072932338.1"; exon_number "9";
NW_027332209.1	Gnomon	CDS	10103020	10103218	.	+	0	gene_id "spri"; transcript_id "XM_073076237.1"; db_xref "GeneID:140744505"; db_xref "GenBank:XP_072932338.1"; gbkey "CDS"; gene "spri"; product "protein sprint isoform X1"; protein_id "XP_072932338.1"; exon_number "10";
NW_027332209.1	Gnomon	CDS	10103299	10103696	.	+	2	gene_id "spri"; transcript_id "XM_073076237.1"; db_xref "GeneID:140744505"; db_xref "GenBank:XP_072932338.1"; gbkey "CDS"; gene "spri"; product "protein sprint isoform X1"; protein_id "XP_072932338.1"; exon_number "11";
NW_027332209.1	Gnomon	CDS	10103782	10103914	.	+	0	gene_id "spri"; transcript_id "XM_073076237.1"; db_xref "GeneID:140744505"; db_xref "GenBank:XP_072932338.1"; gbkey "CDS"; gene "spri"; product "protein sprint isoform X1"; protein_id "XP_072932338.1"; exon_number "12";
NW_027332209.1	Gnomon	CDS	10104171	10104320	.	+	2	gene_id "spri"; transcript_id "XM_073076237.1"; db_xref "GeneID:140744505"; db_xref "GenBank:XP_072932338.1"; gbkey "CDS"; gene "spri"; product "protein sprint isoform X1"; protein_id "XP_072932338.1"; exon_number "13";
NW_027332209.1	Gnomon	CDS	10104894	10105020	.	+	2	gene_id "spri"; transcript_id "XM_073076237.1"; db_xref "GeneID:140744505"; db_xref "GenBank:XP_072932338.1"; gbkey "CDS"; gene "spri"; product "protein sprint isoform X1"; protein_id "XP_072932338.1"; exon_number "14";
NW_027332209.1	Gnomon	CDS	10105377	10105491	.	+	1	gene_id "spri"; transcript_id "XM_073076237.1"; db_xref "GeneID:140744505"; db_xref "GenBank:XP_072932338.1"; gbkey "CDS"; gene "spri"; product "protein sprint isoform X1"; protein_id "XP_072932338.1"; exon_number "15";
NW_027332209.1	Gnomon	CDS	10105752	10105847	.	+	0	gene_id "spri"; transcript_id "XM_073076237.1"; db_xref "GeneID:140744505"; db_xref "GenBank:XP_072932338.1"; gbkey "CDS"; gene "spri"; product "protein sprint isoform X1"; protein_id "XP_072932338.1"; exon_number "16";
NW_027332209.1	Gnomon	CDS	10106287	10106383	.	+	0	gene_id "spri"; transcript_id "XM_073076237.1"; db_xref "GeneID:140744505"; db_xref "GenBank:XP_072932338.1"; gbkey "CDS"; gene "spri"; product "protein sprint isoform X1"; protein_id "XP_072932338.1"; exon_number "17";
NW_027332209.1	Gnomon	CDS	10110092	10110258	.	+	2	gene_id "spri"; transcript_id "XM_073076237.1"; db_xref "GeneID:140744505"; db_xref "GenBank:XP_072932338.1"; gbkey "CDS"; gene "spri"; product "protein sprint isoform X1"; protein_id "XP_072932338.1"; exon_number "18";
NW_027332209.1	Gnomon	CDS	10110497	10110601	.	+	0	gene_id "spri"; transcript_id "XM_073076237.1"; db_xref "GeneID:140744505"; db_xref "GenBank:XP_072932338.1"; gbkey "CDS"; gene "spri"; product "protein sprint isoform X1"; protein_id "XP_072932338.1"; exon_number "19";
NW_027332209.1	Gnomon	CDS	10110763	10110948	.	+	0	gene_id "spri"; transcript_id "XM_073076237.1"; db_xref "GeneID:140744505"; db_xref "GenBank:XP_072932338.1"; gbkey "CDS"; gene "spri"; product "protein sprint isoform X1"; protein_id "XP_072932338.1"; exon_number "20";
NW_027332209.1	Gnomon	CDS	10112399	10112530	.	+	0	gene_id "spri"; transcript_id "XM_073076237.1"; db_xref "GeneID:140744505"; db_xref "GenBank:XP_072932338.1"; gbkey "CDS"; gene "spri"; product "protein sprint isoform X1"; protein_id "XP_072932338.1"; exon_number "21";
NW_027332209.1	Gnomon	CDS	10113323	10113550	.	+	0	gene_id "spri"; transcript_id "XM_073076237.1"; db_xref "GeneID:140744505"; db_xref "GenBank:XP_072932338.1"; gbkey "CDS"; gene "spri"; product "protein sprint isoform X1"; protein_id "XP_072932338.1"; exon_number "22";
NW_027332209.1	Gnomon	CDS	10114039	10114249	.	+	0	gene_id "spri"; transcript_id "XM_073076237.1"; db_xref "GeneID:140744505"; db_xref "GenBank:XP_072932338.1"; gbkey "CDS"; gene "spri"; product "protein sprint isoform X1"; protein_id "XP_072932338.1"; exon_number "23";
NW_027332209.1	Gnomon	CDS	10115723	10115853	.	+	2	gene_id "spri"; transcript_id "XM_073076237.1"; db_xref "GeneID:140744505"; db_xref "GenBank:XP_072932338.1"; gbkey "CDS"; gene "spri"; product "protein sprint isoform X1"; protein_id "XP_072932338.1"; exon_number "24";
NW_027332209.1	Gnomon	start_codon	9978541	9978543	.	+	0	gene_id "spri"; transcript_id "XM_073076237.1"; db_xref "GeneID:140744505"; db_xref "GenBank:XP_072932338.1"; gbkey "CDS"; gene "spri"; product "protein sprint isoform X1"; protein_id "XP_072932338.1"; exon_number "2";
NW_027332209.1	Gnomon	stop_codon	10115854	10115856	.	+	0	gene_id "spri"; transcript_id "XM_073076237.1"; db_xref "GeneID:140744505"; db_xref "GenBank:XP_072932338.1"; gbkey "CDS"; gene "spri"; product "protein sprint isoform X1"; protein_id "XP_072932338.1"; exon_number "24";
NW_027332209.1	Gnomon	transcript	10032776	10118561	.	+	.	gene_id "spri"; transcript_id "XM_073076823.1"; db_xref "GeneID:140744505"; db_xref "GenBank:XM_073076823.1"; experiment "COORDINATES: polyA evidence [ECO:0006239]"; gbkey "mRNA"; gene "spri"; model_evidence "Supporting evidence includes similarity to: 25 Proteins"; product "Src homology 2 domain-containing protein sprint, transcript variant X10"; transcript_biotype "mRNA";
NW_027332209.1	Gnomon	exon	10032776	10032791	.	+	.	gene_id "spri"; transcript_id "XM_073076823.1"; db_xref "GeneID:140744505"; db_xref "GenBank:XM_073076823.1"; experiment "COORDINATES: polyA evidence [ECO:0006239]"; gene "spri"; model_evidence "Supporting evidence includes similarity to: 25 Proteins"; product "Src homology 2 domain-containing protein sprint, transcript variant X10"; transcript_biotype "mRNA"; exon_number "1";
NW_027332209.1	Gnomon	exon	10080305	10080632	.	+	.	gene_id "spri"; transcript_id "XM_073076823.1"; db_xref "GeneID:140744505"; db_xref "GenBank:XM_073076823.1"; experiment "COORDINATES: polyA evidence [ECO:0006239]"; gene "spri"; model_evidence "Supporting evidence includes similarity to: 25 Proteins"; product "Src homology 2 domain-containing protein sprint, transcript variant X10"; transcript_biotype "mRNA"; exon_number "2";
NW_027332209.1	Gnomon	exon	10099625	10099825	.	+	.	gene_id "spri"; transcript_id "XM_073076823.1"; db_xref "GeneID:140744505"; db_xref "GenBank:XM_073076823.1"; experiment "COORDINATES: polyA evidence [ECO:0006239]"; gene "spri"; model_evidence "Supporting evidence includes similarity to: 25 Proteins"; product "Src homology 2 domain-containing protein sprint, transcript variant X10"; transcript_biotype "mRNA"; exon_number "3";
NW_027332209.1	Gnomon	exon	10100296	10100480	.	+	.	gene_id "spri"; transcript_id "XM_073076823.1"; db_xref "GeneID:140744505"; db_xref "GenBank:XM_073076823.1"; experiment "COORDINATES: polyA evidence [ECO:0006239]"; gene "spri"; model_evidence "Supporting evidence includes similarity to: 25 Proteins"; product "Src homology 2 domain-containing protein sprint, transcript variant X10"; transcript_biotype "mRNA"; exon_number "4";
NW_027332209.1	Gnomon	exon	10100922	10101151	.	+	.	gene_id "spri"; transcript_id "XM_073076823.1"; db_xref "GeneID:140744505"; db_xref "GenBank:XM_073076823.1"; experiment "COORDINATES: polyA evidence [ECO:0006239]"; gene "spri"; model_evidence "Supporting evidence includes similarity to: 25 Proteins"; product "Src homology 2 domain-containing protein sprint, transcript variant X10"; transcript_biotype "mRNA"; exon_number "5";
NW_027332209.1	Gnomon	exon	10101276	10101502	.	+	.	gene_id "spri"; transcript_id "XM_073076823.1"; db_xref "GeneID:140744505"; db_xref "GenBank:XM_073076823.1"; experiment "COORDINATES: polyA evidence [ECO:0006239]"; gene "spri"; model_evidence "Supporting evidence includes similarity to: 25 Proteins"; product "Src homology 2 domain-containing protein sprint, transcript variant X10"; transcript_biotype "mRNA"; exon_number "6";
NW_027332209.1	Gnomon	exon	10101589	10101981	.	+	.	gene_id "spri"; transcript_id "XM_073076823.1"; db_xref "GeneID:140744505"; db_xref "GenBank:XM_073076823.1"; experiment "COORDINATES: polyA evidence [ECO:0006239]"; gene "spri"; model_evidence "Supporting evidence includes similarity to: 25 Proteins"; product "Src homology 2 domain-containing protein sprint, transcript variant X10"; transcript_biotype "mRNA"; exon_number "7";
NW_027332209.1	Gnomon	exon	10102186	10102740	.	+	.	gene_id "spri"; transcript_id "XM_073076823.1"; db_xref "GeneID:140744505"; db_xref "GenBank:XM_073076823.1"; experiment "COORDINATES: polyA evidence [ECO:0006239]"; gene "spri"; model_evidence "Supporting evidence includes similarity to: 25 Proteins"; product "Src homology 2 domain-containing protein sprint, transcript variant X10"; transcript_biotype "mRNA"; exon_number "8";
NW_027332209.1	Gnomon	exon	10103020	10103218	.	+	.	gene_id "spri"; transcript_id "XM_073076823.1"; db_xref "GeneID:140744505"; db_xref "GenBank:XM_073076823.1"; experiment "COORDINATES: polyA evidence [ECO:0006239]"; gene "spri"; model_evidence "Supporting evidence includes similarity to: 25 Proteins"; product "Src homology 2 domain-containing protein sprint, transcript variant X10"; transcript_biotype "mRNA"; exon_number "9";
NW_027332209.1	Gnomon	exon	10103299	10103696	.	+	.	gene_id "spri"; transcript_id "XM_073076823.1"; db_xref "GeneID:140744505"; db_xref "GenBank:XM_073076823.1"; experiment "COORDINATES: polyA evidence [ECO:0006239]"; gene "spri"; model_evidence "Supporting evidence includes similarity to: 25 Proteins"; product "Src homology 2 domain-containing protein sprint, transcript variant X10"; transcript_biotype "mRNA"; exon_number "10";
NW_027332209.1	Gnomon	exon	10103782	10103914	.	+	.	gene_id "spri"; transcript_id "XM_073076823.1"; db_xref "GeneID:140744505"; db_xref "GenBank:XM_073076823.1"; experiment "COORDINATES: polyA evidence [ECO:0006239]"; gene "spri"; model_evidence "Supporting evidence includes similarity to: 25 Proteins"; product "Src homology 2 domain-containing protein sprint, transcript variant X10"; transcript_biotype "mRNA"; exon_number "11";
NW_027332209.1	Gnomon	exon	10104171	10104320	.	+	.	gene_id "spri"; transcript_id "XM_073076823.1"; db_xref "GeneID:140744505"; db_xref "GenBank:XM_073076823.1"; experiment "COORDINATES: polyA evidence [ECO:0006239]"; gene "spri"; model_evidence "Supporting evidence includes similarity to: 25 Proteins"; product "Src homology 2 domain-containing protein sprint, transcript variant X10"; transcript_biotype "mRNA"; exon_number "12";
NW_027332209.1	Gnomon	exon	10104894	10105020	.	+	.	gene_id "spri"; transcript_id "XM_073076823.1"; db_xref "GeneID:140744505"; db_xref "GenBank:XM_073076823.1"; experiment "COORDINATES: polyA evidence [ECO:0006239]"; gene "spri"; model_evidence "Supporting evidence includes similarity to: 25 Proteins"; product "Src homology 2 domain-containing protein sprint, transcript variant X10"; transcript_biotype "mRNA"; exon_number "13";
NW_027332209.1	Gnomon	exon	10105377	10105491	.	+	.	gene_id "spri"; transcript_id "XM_073076823.1"; db_xref "GeneID:140744505"; db_xref "GenBank:XM_073076823.1"; experiment "COORDINATES: polyA evidence [ECO:0006239]"; gene "spri"; model_evidence "Supporting evidence includes similarity to: 25 Proteins"; product "Src homology 2 domain-containing protein sprint, transcript variant X10"; transcript_biotype "mRNA"; exon_number "14";
NW_027332209.1	Gnomon	exon	10105752	10105847	.	+	.	gene_id "spri"; transcript_id "XM_073076823.1"; db_xref "GeneID:140744505"; db_xref "GenBank:XM_073076823.1"; experiment "COORDINATES: polyA evidence [ECO:0006239]"; gene "spri"; model_evidence "Supporting evidence includes similarity to: 25 Proteins"; product "Src homology 2 domain-containing protein sprint, transcript variant X10"; transcript_biotype "mRNA"; exon_number "15";
NW_027332209.1	Gnomon	exon	10106287	10106383	.	+	.	gene_id "spri"; transcript_id "XM_073076823.1"; db_xref "GeneID:140744505"; db_xref "GenBank:XM_073076823.1"; experiment "COORDINATES: polyA evidence [ECO:0006239]"; gene "spri"; model_evidence "Supporting evidence includes similarity to: 25 Proteins"; product "Src homology 2 domain-containing protein sprint, transcript variant X10"; transcript_biotype "mRNA"; exon_number "16";
NW_027332209.1	Gnomon	exon	10110092	10110258	.	+	.	gene_id "spri"; transcript_id "XM_073076823.1"; db_xref "GeneID:140744505"; db_xref "GenBank:XM_073076823.1"; experiment "COORDINATES: polyA evidence [ECO:0006239]"; gene "spri"; model_evidence "Supporting evidence includes similarity to: 25 Proteins"; product "Src homology 2 domain-containing protein sprint, transcript variant X10"; transcript_biotype "mRNA"; exon_number "17";
NW_027332209.1	Gnomon	exon	10110497	10110601	.	+	.	gene_id "spri"; transcript_id "XM_073076823.1"; db_xref "GeneID:140744505"; db_xref "GenBank:XM_073076823.1"; experiment "COORDINATES: polyA evidence [ECO:0006239]"; gene "spri"; model_evidence "Supporting evidence includes similarity to: 25 Proteins"; product "Src homology 2 domain-containing protein sprint, transcript variant X10"; transcript_biotype "mRNA"; exon_number "18";
NW_027332209.1	Gnomon	exon	10110763	10110948	.	+	.	gene_id "spri"; transcript_id "XM_073076823.1"; db_xref "GeneID:140744505"; db_xref "GenBank:XM_073076823.1"; experiment "COORDINATES: polyA evidence [ECO:0006239]"; gene "spri"; model_evidence "Supporting evidence includes similarity to: 25 Proteins"; product "Src homology 2 domain-containing protein sprint, transcript variant X10"; transcript_biotype "mRNA"; exon_number "19";
NW_027332209.1	Gnomon	exon	10112399	10112530	.	+	.	gene_id "spri"; transcript_id "XM_073076823.1"; db_xref "GeneID:140744505"; db_xref "GenBank:XM_073076823.1"; experiment "COORDINATES: polyA evidence [ECO:0006239]"; gene "spri"; model_evidence "Supporting evidence includes similarity to: 25 Proteins"; product "Src homology 2 domain-containing protein sprint, transcript variant X10"; transcript_biotype "mRNA"; exon_number "20";
NW_027332209.1	Gnomon	exon	10113323	10113550	.	+	.	gene_id "spri"; transcript_id "XM_073076823.1"; db_xref "GeneID:140744505"; db_xref "GenBank:XM_073076823.1"; experiment "COORDINATES: polyA evidence [ECO:0006239]"; gene "spri"; model_evidence "Supporting evidence includes similarity to: 25 Proteins"; product "Src homology 2 domain-containing protein sprint, transcript variant X10"; transcript_biotype "mRNA"; exon_number "21";
NW_027332209.1	Gnomon	exon	10114039	10114249	.	+	.	gene_id "spri"; transcript_id "XM_073076823.1"; db_xref "GeneID:140744505"; db_xref "GenBank:XM_073076823.1"; experiment "COORDINATES: polyA evidence [ECO:0006239]"; gene "spri"; model_evidence "Supporting evidence includes similarity to: 25 Proteins"; product "Src homology 2 domain-containing protein sprint, transcript variant X10"; transcript_biotype "mRNA"; exon_number "22";
NW_027332209.1	Gnomon	exon	10115723	10118561	.	+	.	gene_id "spri"; transcript_id "XM_073076823.1"; db_xref "GeneID:140744505"; db_xref "GenBank:XM_073076823.1"; experiment "COORDINATES: polyA evidence [ECO:0006239]"; gene "spri"; model_evidence "Supporting evidence includes similarity to: 25 Proteins"; product "Src homology 2 domain-containing protein sprint, transcript variant X10"; transcript_biotype "mRNA"; exon_number "23";
NW_027332209.1	Gnomon	CDS	10080483	10080632	.	+	0	gene_id "spri"; transcript_id "XM_073076823.1"; db_xref "GeneID:140744505"; db_xref "GenBank:XP_072932924.1"; gbkey "CDS"; gene "spri"; product "protein sprint isoform X8"; protein_id "XP_072932924.1"; exon_number "2";
NW_027332209.1	Gnomon	CDS	10099625	10099825	.	+	0	gene_id "spri"; transcript_id "XM_073076823.1"; db_xref "GeneID:140744505"; db_xref "GenBank:XP_072932924.1"; gbkey "CDS"; gene "spri"; product "protein sprint isoform X8"; protein_id "XP_072932924.1"; exon_number "3";
NW_027332209.1	Gnomon	CDS	10100296	10100480	.	+	0	gene_id "spri"; transcript_id "XM_073076823.1"; db_xref "GeneID:140744505"; db_xref "GenBank:XP_072932924.1"; gbkey "CDS"; gene "spri"; product "protein sprint isoform X8"; protein_id "XP_072932924.1"; exon_number "4";
NW_027332209.1	Gnomon	CDS	10100922	10101151	.	+	1	gene_id "spri"; transcript_id "XM_073076823.1"; db_xref "GeneID:140744505"; db_xref "GenBank:XP_072932924.1"; gbkey "CDS"; gene "spri"; product "protein sprint isoform X8"; protein_id "XP_072932924.1"; exon_number "5";
NW_027332209.1	Gnomon	CDS	10101276	10101502	.	+	2	gene_id "spri"; transcript_id "XM_073076823.1"; db_xref "GeneID:140744505"; db_xref "GenBank:XP_072932924.1"; gbkey "CDS"; gene "spri"; product "protein sprint isoform X8"; protein_id "XP_072932924.1"; exon_number "6";
NW_027332209.1	Gnomon	CDS	10101589	10101981	.	+	0	gene_id "spri"; transcript_id "XM_073076823.1"; db_xref "GeneID:140744505"; db_xref "GenBank:XP_072932924.1"; gbkey "CDS"; gene "spri"; product "protein sprint isoform X8"; protein_id "XP_072932924.1"; exon_number "7";
NW_027332209.1	Gnomon	CDS	10102186	10102740	.	+	0	gene_id "spri"; transcript_id "XM_073076823.1"; db_xref "GeneID:140744505"; db_xref "GenBank:XP_072932924.1"; gbkey "CDS"; gene "spri"; product "protein sprint isoform X8"; protein_id "XP_072932924.1"; exon_number "8";
NW_027332209.1	Gnomon	CDS	10103020	10103218	.	+	0	gene_id "spri"; transcript_id "XM_073076823.1"; db_xref "GeneID:140744505"; db_xref "GenBank:XP_072932924.1"; gbkey "CDS"; gene "spri"; product "protein sprint isoform X8"; protein_id "XP_072932924.1"; exon_number "9";
NW_027332209.1	Gnomon	CDS	10103299	10103696	.	+	2	gene_id "spri"; transcript_id "XM_073076823.1"; db_xref "GeneID:140744505"; db_xref "GenBank:XP_072932924.1"; gbkey "CDS"; gene "spri"; product "protein sprint isoform X8"; protein_id "XP_072932924.1"; exon_number "10";
NW_027332209.1	Gnomon	CDS	10103782	10103914	.	+	0	gene_id "spri"; transcript_id "XM_073076823.1"; db_xref "GeneID:140744505"; db_xref "GenBank:XP_072932924.1"; gbkey "CDS"; gene "spri"; product "protein sprint isoform X8"; protein_id "XP_072932924.1"; exon_number "11";
NW_027332209.1	Gnomon	CDS	10104171	10104320	.	+	2	gene_id "spri"; transcript_id "XM_073076823.1"; db_xref "GeneID:140744505"; db_xref "GenBank:XP_072932924.1"; gbkey "CDS"; gene "spri"; product "protein sprint isoform X8"; protein_id "XP_072932924.1"; exon_number "12";
NW_027332209.1	Gnomon	CDS	10104894	10105020	.	+	2	gene_id "spri"; transcript_id "XM_073076823.1"; db_xref "GeneID:140744505"; db_xref "GenBank:XP_072932924.1"; gbkey "CDS"; gene "spri"; product "protein sprint isoform X8"; protein_id "XP_072932924.1"; exon_number "13";
NW_027332209.1	Gnomon	CDS	10105377	10105491	.	+	1	gene_id "spri"; transcript_id "XM_073076823.1"; db_xref "GeneID:140744505"; db_xref "GenBank:XP_072932924.1"; gbkey "CDS"; gene "spri"; product "protein sprint isoform X8"; protein_id "XP_072932924.1"; exon_number "14";
NW_027332209.1	Gnomon	CDS	10105752	10105847	.	+	0	gene_id "spri"; transcript_id "XM_073076823.1"; db_xref "GeneID:140744505"; db_xref "GenBank:XP_072932924.1"; gbkey "CDS"; gene "spri"; product "protein sprint isoform X8"; protein_id "XP_072932924.1"; exon_number "15";
NW_027332209.1	Gnomon	CDS	10106287	10106383	.	+	0	gene_id "spri"; transcript_id "XM_073076823.1"; db_xref "GeneID:140744505"; db_xref "GenBank:XP_072932924.1"; gbkey "CDS"; gene "spri"; product "protein sprint isoform X8"; protein_id "XP_072932924.1"; exon_number "16";
NW_027332209.1	Gnomon	CDS	10110092	10110258	.	+	2	gene_id "spri"; transcript_id "XM_073076823.1"; db_xref "GeneID:140744505"; db_xref "GenBank:XP_072932924.1"; gbkey "CDS"; gene "spri"; product "protein sprint isoform X8"; protein_id "XP_072932924.1"; exon_number "17";
NW_027332209.1	Gnomon	CDS	10110497	10110601	.	+	0	gene_id "spri"; transcript_id "XM_073076823.1"; db_xref "GeneID:140744505"; db_xref "GenBank:XP_072932924.1"; gbkey "CDS"; gene "spri"; product "protein sprint isoform X8"; protein_id "XP_072932924.1"; exon_number "18";
NW_027332209.1	Gnomon	CDS	10110763	10110948	.	+	0	gene_id "spri"; transcript_id "XM_073076823.1"; db_xref "GeneID:140744505"; db_xref "GenBank:XP_072932924.1"; gbkey "CDS"; gene "spri"; product "protein sprint isoform X8"; protein_id "XP_072932924.1"; exon_number "19";
NW_027332209.1	Gnomon	CDS	10112399	10112530	.	+	0	gene_id "spri"; transcript_id "XM_073076823.1"; db_xref "GeneID:140744505"; db_xref "GenBank:XP_072932924.1"; gbkey "CDS"; gene "spri"; product "protein sprint isoform X8"; protein_id "XP_072932924.1"; exon_number "20";
NW_027332209.1	Gnomon	CDS	10113323	10113550	.	+	0	gene_id "spri"; transcript_id "XM_073076823.1"; db_xref "GeneID:140744505"; db_xref "GenBank:XP_072932924.1"; gbkey "CDS"; gene "spri"; product "protein sprint isoform X8"; protein_id "XP_072932924.1"; exon_number "21";
NW_027332209.1	Gnomon	CDS	10114039	10114249	.	+	0	gene_id "spri"; transcript_id "XM_073076823.1"; db_xref "GeneID:140744505"; db_xref "GenBank:XP_072932924.1"; gbkey "CDS"; gene "spri"; product "protein sprint isoform X8"; protein_id "XP_072932924.1"; exon_number "22";
NW_027332209.1	Gnomon	CDS	10115723	10115853	.	+	2	gene_id "spri"; transcript_id "XM_073076823.1"; db_xref "GeneID:140744505"; db_xref "GenBank:XP_072932924.1"; gbkey "CDS"; gene "spri"; product "protein sprint isoform X8"; protein_id "XP_072932924.1"; exon_number "23";
NW_027332209.1	Gnomon	start_codon	10080483	10080485	.	+	0	gene_id "spri"; transcript_id "XM_073076823.1"; db_xref "GeneID:140744505"; db_xref "GenBank:XP_072932924.1"; gbkey "CDS"; gene "spri"; product "protein sprint isoform X8"; protein_id "XP_072932924.1"; exon_number "2";
NW_027332209.1	Gnomon	stop_codon	10115854	10115856	.	+	0	gene_id "spri"; transcript_id "XM_073076823.1"; db_xref "GeneID:140744505"; db_xref "GenBank:XP_072932924.1"; gbkey "CDS"; gene "spri"; product "protein sprint isoform X8"; protein_id "XP_072932924.1"; exon_number "23";
NW_027332209.1	Gnomon	transcript	10033647	10118561	.	+	.	gene_id "spri"; transcript_id "XM_073076591.1"; db_xref "GeneID:140744505"; db_xref "GenBank:XM_073076591.1"; experiment "COORDINATES: polyA evidence [ECO:0006239]"; gbkey "mRNA"; gene "spri"; model_evidence "Supporting evidence includes similarity to: 25 Proteins"; product "Src homology 2 domain-containing protein sprint, transcript variant X7"; transcript_biotype "mRNA";
NW_027332209.1	Gnomon	exon	10033647	10033773	.	+	.	gene_id "spri"; transcript_id "XM_073076591.1"; db_xref "GeneID:140744505"; db_xref "GenBank:XM_073076591.1"; experiment "COORDINATES: polyA evidence [ECO:0006239]"; gene "spri"; model_evidence "Supporting evidence includes similarity to: 25 Proteins"; product "Src homology 2 domain-containing protein sprint, transcript variant X7"; transcript_biotype "mRNA"; exon_number "1";
NW_027332209.1	Gnomon	exon	10080305	10080632	.	+	.	gene_id "spri"; transcript_id "XM_073076591.1"; db_xref "GeneID:140744505"; db_xref "GenBank:XM_073076591.1"; experiment "COORDINATES: polyA evidence [ECO:0006239]"; gene "spri"; model_evidence "Supporting evidence includes similarity to: 25 Proteins"; product "Src homology 2 domain-containing protein sprint, transcript variant X7"; transcript_biotype "mRNA"; exon_number "2";
NW_027332209.1	Gnomon	exon	10099625	10099825	.	+	.	gene_id "spri"; transcript_id "XM_073076591.1"; db_xref "GeneID:140744505"; db_xref "GenBank:XM_073076591.1"; experiment "COORDINATES: polyA evidence [ECO:0006239]"; gene "spri"; model_evidence "Supporting evidence includes similarity to: 25 Proteins"; product "Src homology 2 domain-containing protein sprint, transcript variant X7"; transcript_biotype "mRNA"; exon_number "3";
NW_027332209.1	Gnomon	exon	10100296	10100480	.	+	.	gene_id "spri"; transcript_id "XM_073076591.1"; db_xref "GeneID:140744505"; db_xref "GenBank:XM_073076591.1"; experiment "COORDINATES: polyA evidence [ECO:0006239]"; gene "spri"; model_evidence "Supporting evidence includes similarity to: 25 Proteins"; product "Src homology 2 domain-containing protein sprint, transcript variant X7"; transcript_biotype "mRNA"; exon_number "4";
NW_027332209.1	Gnomon	exon	10100922	10101151	.	+	.	gene_id "spri"; transcript_id "XM_073076591.1"; db_xref "GeneID:140744505"; db_xref "GenBank:XM_073076591.1"; experiment "COORDINATES: polyA evidence [ECO:0006239]"; gene "spri"; model_evidence "Supporting evidence includes similarity to: 25 Proteins"; product "Src homology 2 domain-containing protein sprint, transcript variant X7"; transcript_biotype "mRNA"; exon_number "5";
NW_027332209.1	Gnomon	exon	10101276	10101502	.	+	.	gene_id "spri"; transcript_id "XM_073076591.1"; db_xref "GeneID:140744505"; db_xref "GenBank:XM_073076591.1"; experiment "COORDINATES: polyA evidence [ECO:0006239]"; gene "spri"; model_evidence "Supporting evidence includes similarity to: 25 Proteins"; product "Src homology 2 domain-containing protein sprint, transcript variant X7"; transcript_biotype "mRNA"; exon_number "6";
NW_027332209.1	Gnomon	exon	10101589	10101981	.	+	.	gene_id "spri"; transcript_id "XM_073076591.1"; db_xref "GeneID:140744505"; db_xref "GenBank:XM_073076591.1"; experiment "COORDINATES: polyA evidence [ECO:0006239]"; gene "spri"; model_evidence "Supporting evidence includes similarity to: 25 Proteins"; product "Src homology 2 domain-containing protein sprint, transcript variant X7"; transcript_biotype "mRNA"; exon_number "7";
NW_027332209.1	Gnomon	exon	10102186	10102740	.	+	.	gene_id "spri"; transcript_id "XM_073076591.1"; db_xref "GeneID:140744505"; db_xref "GenBank:XM_073076591.1"; experiment "COORDINATES: polyA evidence [ECO:0006239]"; gene "spri"; model_evidence "Supporting evidence includes similarity to: 25 Proteins"; product "Src homology 2 domain-containing protein sprint, transcript variant X7"; transcript_biotype "mRNA"; exon_number "8";
NW_027332209.1	Gnomon	exon	10103020	10103218	.	+	.	gene_id "spri"; transcript_id "XM_073076591.1"; db_xref "GeneID:140744505"; db_xref "GenBank:XM_073076591.1"; experiment "COORDINATES: polyA evidence [ECO:0006239]"; gene "spri"; model_evidence "Supporting evidence includes similarity to: 25 Proteins"; product "Src homology 2 domain-containing protein sprint, transcript variant X7"; transcript_biotype "mRNA"; exon_number "9";
NW_027332209.1	Gnomon	exon	10103299	10103696	.	+	.	gene_id "spri"; transcript_id "XM_073076591.1"; db_xref "GeneID:140744505"; db_xref "GenBank:XM_073076591.1"; experiment "COORDINATES: polyA evidence [ECO:0006239]"; gene "spri"; model_evidence "Supporting evidence includes similarity to: 25 Proteins"; product "Src homology 2 domain-containing protein sprint, transcript variant X7"; transcript_biotype "mRNA"; exon_number "10";
NW_027332209.1	Gnomon	exon	10103782	10103914	.	+	.	gene_id "spri"; transcript_id "XM_073076591.1"; db_xref "GeneID:140744505"; db_xref "GenBank:XM_073076591.1"; experiment "COORDINATES: polyA evidence [ECO:0006239]"; gene "spri"; model_evidence "Supporting evidence includes similarity to: 25 Proteins"; product "Src homology 2 domain-containing protein sprint, transcript variant X7"; transcript_biotype "mRNA"; exon_number "11";
NW_027332209.1	Gnomon	exon	10104171	10104320	.	+	.	gene_id "spri"; transcript_id "XM_073076591.1"; db_xref "GeneID:140744505"; db_xref "GenBank:XM_073076591.1"; experiment "COORDINATES: polyA evidence [ECO:0006239]"; gene "spri"; model_evidence "Supporting evidence includes similarity to: 25 Proteins"; product "Src homology 2 domain-containing protein sprint, transcript variant X7"; transcript_biotype "mRNA"; exon_number "12";
NW_027332209.1	Gnomon	exon	10104894	10105020	.	+	.	gene_id "spri"; transcript_id "XM_073076591.1"; db_xref "GeneID:140744505"; db_xref "GenBank:XM_073076591.1"; experiment "COORDINATES: polyA evidence [ECO:0006239]"; gene "spri"; model_evidence "Supporting evidence includes similarity to: 25 Proteins"; product "Src homology 2 domain-containing protein sprint, transcript variant X7"; transcript_biotype "mRNA"; exon_number "13";
NW_027332209.1	Gnomon	exon	10105377	10105491	.	+	.	gene_id "spri"; transcript_id "XM_073076591.1"; db_xref "GeneID:140744505"; db_xref "GenBank:XM_073076591.1"; experiment "COORDINATES: polyA evidence [ECO:0006239]"; gene "spri"; model_evidence "Supporting evidence includes similarity to: 25 Proteins"; product "Src homology 2 domain-containing protein sprint, transcript variant X7"; transcript_biotype "mRNA"; exon_number "14";
NW_027332209.1	Gnomon	exon	10105752	10105847	.	+	.	gene_id "spri"; transcript_id "XM_073076591.1"; db_xref "GeneID:140744505"; db_xref "GenBank:XM_073076591.1"; experiment "COORDINATES: polyA evidence [ECO:0006239]"; gene "spri"; model_evidence "Supporting evidence includes similarity to: 25 Proteins"; product "Src homology 2 domain-containing protein sprint, transcript variant X7"; transcript_biotype "mRNA"; exon_number "15";
NW_027332209.1	Gnomon	exon	10106287	10106383	.	+	.	gene_id "spri"; transcript_id "XM_073076591.1"; db_xref "GeneID:140744505"; db_xref "GenBank:XM_073076591.1"; experiment "COORDINATES: polyA evidence [ECO:0006239]"; gene "spri"; model_evidence "Supporting evidence includes similarity to: 25 Proteins"; product "Src homology 2 domain-containing protein sprint, transcript variant X7"; transcript_biotype "mRNA"; exon_number "16";
NW_027332209.1	Gnomon	exon	10110092	10110258	.	+	.	gene_id "spri"; transcript_id "XM_073076591.1"; db_xref "GeneID:140744505"; db_xref "GenBank:XM_073076591.1"; experiment "COORDINATES: polyA evidence [ECO:0006239]"; gene "spri"; model_evidence "Supporting evidence includes similarity to: 25 Proteins"; product "Src homology 2 domain-containing protein sprint, transcript variant X7"; transcript_biotype "mRNA"; exon_number "17";
NW_027332209.1	Gnomon	exon	10110497	10110601	.	+	.	gene_id "spri"; transcript_id "XM_073076591.1"; db_xref "GeneID:140744505"; db_xref "GenBank:XM_073076591.1"; experiment "COORDINATES: polyA evidence [ECO:0006239]"; gene "spri"; model_evidence "Supporting evidence includes similarity to: 25 Proteins"; product "Src homology 2 domain-containing protein sprint, transcript variant X7"; transcript_biotype "mRNA"; exon_number "18";
NW_027332209.1	Gnomon	exon	10110763	10110948	.	+	.	gene_id "spri"; transcript_id "XM_073076591.1"; db_xref "GeneID:140744505"; db_xref "GenBank:XM_073076591.1"; experiment "COORDINATES: polyA evidence [ECO:0006239]"; gene "spri"; model_evidence "Supporting evidence includes similarity to: 25 Proteins"; product "Src homology 2 domain-containing protein sprint, transcript variant X7"; transcript_biotype "mRNA"; exon_number "19";
NW_027332209.1	Gnomon	exon	10112399	10112530	.	+	.	gene_id "spri"; transcript_id "XM_073076591.1"; db_xref "GeneID:140744505"; db_xref "GenBank:XM_073076591.1"; experiment "COORDINATES: polyA evidence [ECO:0006239]"; gene "spri"; model_evidence "Supporting evidence includes similarity to: 25 Proteins"; product "Src homology 2 domain-containing protein sprint, transcript variant X7"; transcript_biotype "mRNA"; exon_number "20";
NW_027332209.1	Gnomon	exon	10113323	10113550	.	+	.	gene_id "spri"; transcript_id "XM_073076591.1"; db_xref "GeneID:140744505"; db_xref "GenBank:XM_073076591.1"; experiment "COORDINATES: polyA evidence [ECO:0006239]"; gene "spri"; model_evidence "Supporting evidence includes similarity to: 25 Proteins"; product "Src homology 2 domain-containing protein sprint, transcript variant X7"; transcript_biotype "mRNA"; exon_number "21";
NW_027332209.1	Gnomon	exon	10114039	10114249	.	+	.	gene_id "spri"; transcript_id "XM_073076591.1"; db_xref "GeneID:140744505"; db_xref "GenBank:XM_073076591.1"; experiment "COORDINATES: polyA evidence [ECO:0006239]"; gene "spri"; model_evidence "Supporting evidence includes similarity to: 25 Proteins"; product "Src homology 2 domain-containing protein sprint, transcript variant X7"; transcript_biotype "mRNA"; exon_number "22";
NW_027332209.1	Gnomon	exon	10115723	10118561	.	+	.	gene_id "spri"; transcript_id "XM_073076591.1"; db_xref "GeneID:140744505"; db_xref "GenBank:XM_073076591.1"; experiment "COORDINATES: polyA evidence [ECO:0006239]"; gene "spri"; model_evidence "Supporting evidence includes similarity to: 25 Proteins"; product "Src homology 2 domain-containing protein sprint, transcript variant X7"; transcript_biotype "mRNA"; exon_number "23";
NW_027332209.1	Gnomon	CDS	10033661	10033773	.	+	0	gene_id "spri"; transcript_id "XM_073076591.1"; db_xref "GeneID:140744505"; db_xref "GenBank:XP_072932692.1"; gbkey "CDS"; gene "spri"; product "protein sprint isoform X5"; protein_id "XP_072932692.1"; exon_number "1";
NW_027332209.1	Gnomon	CDS	10080305	10080632	.	+	1	gene_id "spri"; transcript_id "XM_073076591.1"; db_xref "GeneID:140744505"; db_xref "GenBank:XP_072932692.1"; gbkey "CDS"; gene "spri"; product "protein sprint isoform X5"; protein_id "XP_072932692.1"; exon_number "2";
NW_027332209.1	Gnomon	CDS	10099625	10099825	.	+	0	gene_id "spri"; transcript_id "XM_073076591.1"; db_xref "GeneID:140744505"; db_xref "GenBank:XP_072932692.1"; gbkey "CDS"; gene "spri"; product "protein sprint isoform X5"; protein_id "XP_072932692.1"; exon_number "3";
NW_027332209.1	Gnomon	CDS	10100296	10100480	.	+	0	gene_id "spri"; transcript_id "XM_073076591.1"; db_xref "GeneID:140744505"; db_xref "GenBank:XP_072932692.1"; gbkey "CDS"; gene "spri"; product "protein sprint isoform X5"; protein_id "XP_072932692.1"; exon_number "4";
NW_027332209.1	Gnomon	CDS	10100922	10101151	.	+	1	gene_id "spri"; transcript_id "XM_073076591.1"; db_xref "GeneID:140744505"; db_xref "GenBank:XP_072932692.1"; gbkey "CDS"; gene "spri"; product "protein sprint isoform X5"; protein_id "XP_072932692.1"; exon_number "5";
NW_027332209.1	Gnomon	CDS	10101276	10101502	.	+	2	gene_id "spri"; transcript_id "XM_073076591.1"; db_xref "GeneID:140744505"; db_xref "GenBank:XP_072932692.1"; gbkey "CDS"; gene "spri"; product "protein sprint isoform X5"; protein_id "XP_072932692.1"; exon_number "6";
NW_027332209.1	Gnomon	CDS	10101589	10101981	.	+	0	gene_id "spri"; transcript_id "XM_073076591.1"; db_xref "GeneID:140744505"; db_xref "GenBank:XP_072932692.1"; gbkey "CDS"; gene "spri"; product "protein sprint isoform X5"; protein_id "XP_072932692.1"; exon_number "7";
NW_027332209.1	Gnomon	CDS	10102186	10102740	.	+	0	gene_id "spri"; transcript_id "XM_073076591.1"; db_xref "GeneID:140744505"; db_xref "GenBank:XP_072932692.1"; gbkey "CDS"; gene "spri"; product "protein sprint isoform X5"; protein_id "XP_072932692.1"; exon_number "8";
NW_027332209.1	Gnomon	CDS	10103020	10103218	.	+	0	gene_id "spri"; transcript_id "XM_073076591.1"; db_xref "GeneID:140744505"; db_xref "GenBank:XP_072932692.1"; gbkey "CDS"; gene "spri"; product "protein sprint isoform X5"; protein_id "XP_072932692.1"; exon_number "9";
NW_027332209.1	Gnomon	CDS	10103299	10103696	.	+	2	gene_id "spri"; transcript_id "XM_073076591.1"; db_xref "GeneID:140744505"; db_xref "GenBank:XP_072932692.1"; gbkey "CDS"; gene "spri"; product "protein sprint isoform X5"; protein_id "XP_072932692.1"; exon_number "10";
NW_027332209.1	Gnomon	CDS	10103782	10103914	.	+	0	gene_id "spri"; transcript_id "XM_073076591.1"; db_xref "GeneID:140744505"; db_xref "GenBank:XP_072932692.1"; gbkey "CDS"; gene "spri"; product "protein sprint isoform X5"; protein_id "XP_072932692.1"; exon_number "11";
NW_027332209.1	Gnomon	CDS	10104171	10104320	.	+	2	gene_id "spri"; transcript_id "XM_073076591.1"; db_xref "GeneID:140744505"; db_xref "GenBank:XP_072932692.1"; gbkey "CDS"; gene "spri"; product "protein sprint isoform X5"; protein_id "XP_072932692.1"; exon_number "12";
NW_027332209.1	Gnomon	CDS	10104894	10105020	.	+	2	gene_id "spri"; transcript_id "XM_073076591.1"; db_xref "GeneID:140744505"; db_xref "GenBank:XP_072932692.1"; gbkey "CDS"; gene "spri"; product "protein sprint isoform X5"; protein_id "XP_072932692.1"; exon_number "13";
NW_027332209.1	Gnomon	CDS	10105377	10105491	.	+	1	gene_id "spri"; transcript_id "XM_073076591.1"; db_xref "GeneID:140744505"; db_xref "GenBank:XP_072932692.1"; gbkey "CDS"; gene "spri"; product "protein sprint isoform X5"; protein_id "XP_072932692.1"; exon_number "14";
NW_027332209.1	Gnomon	CDS	10105752	10105847	.	+	0	gene_id "spri"; transcript_id "XM_073076591.1"; db_xref "GeneID:140744505"; db_xref "GenBank:XP_072932692.1"; gbkey "CDS"; gene "spri"; product "protein sprint isoform X5"; protein_id "XP_072932692.1"; exon_number "15";
NW_027332209.1	Gnomon	CDS	10106287	10106383	.	+	0	gene_id "spri"; transcript_id "XM_073076591.1"; db_xref "GeneID:140744505"; db_xref "GenBank:XP_072932692.1"; gbkey "CDS"; gene "spri"; product "protein sprint isoform X5"; protein_id "XP_072932692.1"; exon_number "16";
NW_027332209.1	Gnomon	CDS	10110092	10110258	.	+	2	gene_id "spri"; transcript_id "XM_073076591.1"; db_xref "GeneID:140744505"; db_xref "GenBank:XP_072932692.1"; gbkey "CDS"; gene "spri"; product "protein sprint isoform X5"; protein_id "XP_072932692.1"; exon_number "17";
NW_027332209.1	Gnomon	CDS	10110497	10110601	.	+	0	gene_id "spri"; transcript_id "XM_073076591.1"; db_xref "GeneID:140744505"; db_xref "GenBank:XP_072932692.1"; gbkey "CDS"; gene "spri"; product "protein sprint isoform X5"; protein_id "XP_072932692.1"; exon_number "18";
NW_027332209.1	Gnomon	CDS	10110763	10110948	.	+	0	gene_id "spri"; transcript_id "XM_073076591.1"; db_xref "GeneID:140744505"; db_xref "GenBank:XP_072932692.1"; gbkey "CDS"; gene "spri"; product "protein sprint isoform X5"; protein_id "XP_072932692.1"; exon_number "19";
NW_027332209.1	Gnomon	CDS	10112399	10112530	.	+	0	gene_id "spri"; transcript_id "XM_073076591.1"; db_xref "GeneID:140744505"; db_xref "GenBank:XP_072932692.1"; gbkey "CDS"; gene "spri"; product "protein sprint isoform X5"; protein_id "XP_072932692.1"; exon_number "20";
NW_027332209.1	Gnomon	CDS	10113323	10113550	.	+	0	gene_id "spri"; transcript_id "XM_073076591.1"; db_xref "GeneID:140744505"; db_xref "GenBank:XP_072932692.1"; gbkey "CDS"; gene "spri"; product "protein sprint isoform X5"; protein_id "XP_072932692.1"; exon_number "21";
NW_027332209.1	Gnomon	CDS	10114039	10114249	.	+	0	gene_id "spri"; transcript_id "XM_073076591.1"; db_xref "GeneID:140744505"; db_xref "GenBank:XP_072932692.1"; gbkey "CDS"; gene "spri"; product "protein sprint isoform X5"; protein_id "XP_072932692.1"; exon_number "22";
NW_027332209.1	Gnomon	CDS	10115723	10115853	.	+	2	gene_id "spri"; transcript_id "XM_073076591.1"; db_xref "GeneID:140744505"; db_xref "GenBank:XP_072932692.1"; gbkey "CDS"; gene "spri"; product "protein sprint isoform X5"; protein_id "XP_072932692.1"; exon_number "23";
NW_027332209.1	Gnomon	start_codon	10033661	10033663	.	+	0	gene_id "spri"; transcript_id "XM_073076591.1"; db_xref "GeneID:140744505"; db_xref "GenBank:XP_072932692.1"; gbkey "CDS"; gene "spri"; product "protein sprint isoform X5"; protein_id "XP_072932692.1"; exon_number "1";
NW_027332209.1	Gnomon	stop_codon	10115854	10115856	.	+	0	gene_id "spri"; transcript_id "XM_073076591.1"; db_xref "GeneID:140744505"; db_xref "GenBank:XP_072932692.1"; gbkey "CDS"; gene "spri"; product "protein sprint isoform X5"; protein_id "XP_072932692.1"; exon_number "23";
NW_027332209.1	Gnomon	gene	9802205	9809830	.	-	.	gene_id "LOC140757461"; transcript_id ""; db_xref "GeneID:140757461"; description "uncharacterized LOC140757461"; gbkey "Gene"; gene "LOC140757461"; gene_biotype "protein_coding";
NW_027332209.1	Gnomon	transcript	9802205	9809830	.	-	.	gene_id "LOC140757461"; transcript_id "XM_073093187.1"; db_xref "GeneID:140757461"; db_xref "GenBank:XM_073093187.1"; experiment "COORDINATES: polyA evidence [ECO:0006239]"; gbkey "mRNA"; gene "LOC140757461"; model_evidence "Supporting evidence includes similarity to: 1 Protein"; product "uncharacterized protein"; transcript_biotype "mRNA";
NW_027332209.1	Gnomon	exon	9809501	9809830	.	-	.	gene_id "LOC140757461"; transcript_id "XM_073093187.1"; db_xref "GeneID:140757461"; db_xref "GenBank:XM_073093187.1"; experiment "COORDINATES: polyA evidence [ECO:0006239]"; gene "LOC140757461"; model_evidence "Supporting evidence includes similarity to: 1 Protein"; product "uncharacterized protein"; transcript_biotype "mRNA"; exon_number "1";
NW_027332209.1	Gnomon	exon	9809342	9809428	.	-	.	gene_id "LOC140757461"; transcript_id "XM_073093187.1"; db_xref "GeneID:140757461"; db_xref "GenBank:XM_073093187.1"; experiment "COORDINATES: polyA evidence [ECO:0006239]"; gene "LOC140757461"; model_evidence "Supporting evidence includes similarity to: 1 Protein"; product "uncharacterized protein"; transcript_biotype "mRNA"; exon_number "2";
NW_027332209.1	Gnomon	exon	9803868	9803934	.	-	.	gene_id "LOC140757461"; transcript_id "XM_073093187.1"; db_xref "GeneID:140757461"; db_xref "GenBank:XM_073093187.1"; experiment "COORDINATES: polyA evidence [ECO:0006239]"; gene "LOC140757461"; model_evidence "Supporting evidence includes similarity to: 1 Protein"; product "uncharacterized protein"; transcript_biotype "mRNA"; exon_number "3";
NW_027332209.1	Gnomon	exon	9803411	9803583	.	-	.	gene_id "LOC140757461"; transcript_id "XM_073093187.1"; db_xref "GeneID:140757461"; db_xref "GenBank:XM_073093187.1"; experiment "COORDINATES: polyA evidence [ECO:0006239]"; gene "LOC140757461"; model_evidence "Supporting evidence includes similarity to: 1 Protein"; product "uncharacterized protein"; transcript_biotype "mRNA"; exon_number "4";
NW_027332209.1	Gnomon	exon	9802205	9802757	.	-	.	gene_id "LOC140757461"; transcript_id "XM_073093187.1"; db_xref "GeneID:140757461"; db_xref "GenBank:XM_073093187.1"; experiment "COORDINATES: polyA evidence [ECO:0006239]"; gene "LOC140757461"; model_evidence "Supporting evidence includes similarity to: 1 Protein"; product "uncharacterized protein"; transcript_biotype "mRNA"; exon_number "5";
NW_027332209.1	Gnomon	CDS	9809501	9809641	.	-	0	gene_id "LOC140757461"; transcript_id "XM_073093187.1"; db_xref "GeneID:140757461"; db_xref "GenBank:XP_072949288.1"; gbkey "CDS"; gene "LOC140757461"; product "uncharacterized protein"; protein_id "XP_072949288.1"; exon_number "1";
NW_027332209.1	Gnomon	CDS	9809342	9809428	.	-	0	gene_id "LOC140757461"; transcript_id "XM_073093187.1"; db_xref "GeneID:140757461"; db_xref "GenBank:XP_072949288.1"; gbkey "CDS"; gene "LOC140757461"; product "uncharacterized protein"; protein_id "XP_072949288.1"; exon_number "2";
NW_027332209.1	Gnomon	CDS	9803868	9803934	.	-	0	gene_id "LOC140757461"; transcript_id "XM_073093187.1"; db_xref "GeneID:140757461"; db_xref "GenBank:XP_072949288.1"; gbkey "CDS"; gene "LOC140757461"; product "uncharacterized protein"; protein_id "XP_072949288.1"; exon_number "3";
NW_027332209.1	Gnomon	CDS	9803411	9803583	.	-	2	gene_id "LOC140757461"; transcript_id "XM_073093187.1"; db_xref "GeneID:140757461"; db_xref "GenBank:XP_072949288.1"; gbkey "CDS"; gene "LOC140757461"; product "uncharacterized protein"; protein_id "XP_072949288.1"; exon_number "4";
NW_027332209.1	Gnomon	CDS	9802305	9802757	.	-	0	gene_id "LOC140757461"; transcript_id "XM_073093187.1"; db_xref "GeneID:140757461"; db_xref "GenBank:XP_072949288.1"; gbkey "CDS"; gene "LOC140757461"; product "uncharacterized protein"; protein_id "XP_072949288.1"; exon_number "5";
NW_027332209.1	Gnomon	start_codon	9809639	9809641	.	-	0	gene_id "LOC140757461"; transcript_id "XM_073093187.1"; db_xref "GeneID:140757461"; db_xref "GenBank:XP_072949288.1"; gbkey "CDS"; gene "LOC140757461"; product "uncharacterized protein"; protein_id "XP_072949288.1"; exon_number "1";
NW_027332209.1	Gnomon	stop_codon	9802302	9802304	.	-	0	gene_id "LOC140757461"; transcript_id "XM_073093187.1"; db_xref "GeneID:140757461"; db_xref "GenBank:XP_072949288.1"; gbkey "CDS"; gene "LOC140757461"; product "uncharacterized protein"; protein_id "XP_072949288.1"; exon_number "5";
NW_027332209.1	Gnomon	gene	10121913	10124093	.	+	.	gene_id "LOC140745378"; transcript_id ""; db_xref "GeneID:140745378"; description "uncharacterized LOC140745378"; gbkey "Gene"; gene "LOC140745378"; gene_biotype "protein_coding";
NW_027332209.1	Gnomon	transcript	10121913	10124093	.	+	.	gene_id "LOC140745378"; transcript_id "XM_073077236.1"; db_xref "GeneID:140745378"; db_xref "GenBank:XM_073077236.1"; gbkey "mRNA"; gene "LOC140745378"; model_evidence "Supporting evidence includes similarity to: 1 Protein"; product "uncharacterized protein"; transcript_biotype "mRNA";
NW_027332209.1	Gnomon	exon	10121913	10122035	.	+	.	gene_id "LOC140745378"; transcript_id "XM_073077236.1"; db_xref "GeneID:140745378"; db_xref "GenBank:XM_073077236.1"; gene "LOC140745378"; model_evidence "Supporting evidence includes similarity to: 1 Protein"; product "uncharacterized protein"; transcript_biotype "mRNA"; exon_number "1";
NW_027332209.1	Gnomon	exon	10122530	10122718	.	+	.	gene_id "LOC140745378"; transcript_id "XM_073077236.1"; db_xref "GeneID:140745378"; db_xref "GenBank:XM_073077236.1"; gene "LOC140745378"; model_evidence "Supporting evidence includes similarity to: 1 Protein"; product "uncharacterized protein"; transcript_biotype "mRNA"; exon_number "2";
NW_027332209.1	Gnomon	exon	10123175	10123308	.	+	.	gene_id "LOC140745378"; transcript_id "XM_073077236.1"; db_xref "GeneID:140745378"; db_xref "GenBank:XM_073077236.1"; gene "LOC140745378"; model_evidence "Supporting evidence includes similarity to: 1 Protein"; product "uncharacterized protein"; transcript_biotype "mRNA"; exon_number "3";
NW_027332209.1	Gnomon	exon	10123445	10124093	.	+	.	gene_id "LOC140745378"; transcript_id "XM_073077236.1"; db_xref "GeneID:140745378"; db_xref "GenBank:XM_073077236.1"; gene "LOC140745378"; model_evidence "Supporting evidence includes similarity to: 1 Protein"; product "uncharacterized protein"; transcript_biotype "mRNA"; exon_number "4";
NW_027332209.1	Gnomon	CDS	10121943	10122035	.	+	0	gene_id "LOC140745378"; transcript_id "XM_073077236.1"; db_xref "GeneID:140745378"; db_xref "GenBank:XP_072933337.1"; gbkey "CDS"; gene "LOC140745378"; product "uncharacterized protein"; protein_id "XP_072933337.1"; exon_number "1";
NW_027332209.1	Gnomon	CDS	10122530	10122718	.	+	0	gene_id "LOC140745378"; transcript_id "XM_073077236.1"; db_xref "GeneID:140745378"; db_xref "GenBank:XP_072933337.1"; gbkey "CDS"; gene "LOC140745378"; product "uncharacterized protein"; protein_id "XP_072933337.1"; exon_number "2";
NW_027332209.1	Gnomon	CDS	10123175	10123308	.	+	0	gene_id "LOC140745378"; transcript_id "XM_073077236.1"; db_xref "GeneID:140745378"; db_xref "GenBank:XP_072933337.1"; gbkey "CDS"; gene "LOC140745378"; product "uncharacterized protein"; protein_id "XP_072933337.1"; exon_number "3";
NW_027332209.1	Gnomon	CDS	10123445	10123706	.	+	1	gene_id "LOC140745378"; transcript_id "XM_073077236.1"; db_xref "GeneID:140745378"; db_xref "GenBank:XP_072933337.1"; gbkey "CDS"; gene "LOC140745378"; product "uncharacterized protein"; protein_id "XP_072933337.1"; exon_number "4";
NW_027332209.1	Gnomon	start_codon	10121943	10121945	.	+	0	gene_id "LOC140745378"; transcript_id "XM_073077236.1"; db_xref "GeneID:140745378"; db_xref "GenBank:XP_072933337.1"; gbkey "CDS"; gene "LOC140745378"; product "uncharacterized protein"; protein_id "XP_072933337.1"; exon_number "1";
NW_027332209.1	Gnomon	stop_codon	10123707	10123709	.	+	0	gene_id "LOC140745378"; transcript_id "XM_073077236.1"; db_xref "GeneID:140745378"; db_xref "GenBank:XP_072933337.1"; gbkey "CDS"; gene "LOC140745378"; product "uncharacterized protein"; protein_id "XP_072933337.1"; exon_number "4";
NW_027332209.1	Gnomon	gene	10125015	10130724	.	+	.	gene_id "LOC140745233"; transcript_id ""; db_xref "GeneID:140745233"; description "GILT-like protein 1"; gbkey "Gene"; gene "LOC140745233"; gene_biotype "protein_coding";
NW_027332209.1	Gnomon	transcript	10125015	10130724	.	+	.	gene_id "LOC140745233"; transcript_id "XM_073077004.1"; db_xref "GeneID:140745233"; db_xref "GenBank:XM_073077004.1"; experiment "COORDINATES: polyA evidence [ECO:0006239]"; gbkey "mRNA"; gene "LOC140745233"; model_evidence "Supporting evidence includes similarity to: 18 Proteins"; product "GILT-like protein 1"; transcript_biotype "mRNA";
NW_027332209.1	Gnomon	exon	10125015	10125352	.	+	.	gene_id "LOC140745233"; transcript_id "XM_073077004.1"; db_xref "GeneID:140745233"; db_xref "GenBank:XM_073077004.1"; experiment "COORDINATES: polyA evidence [ECO:0006239]"; gene "LOC140745233"; model_evidence "Supporting evidence includes similarity to: 18 Proteins"; product "GILT-like protein 1"; transcript_biotype "mRNA"; exon_number "1";
NW_027332209.1	Gnomon	exon	10127681	10127812	.	+	.	gene_id "LOC140745233"; transcript_id "XM_073077004.1"; db_xref "GeneID:140745233"; db_xref "GenBank:XM_073077004.1"; experiment "COORDINATES: polyA evidence [ECO:0006239]"; gene "LOC140745233"; model_evidence "Supporting evidence includes similarity to: 18 Proteins"; product "GILT-like protein 1"; transcript_biotype "mRNA"; exon_number "2";
NW_027332209.1	Gnomon	exon	10128359	10128532	.	+	.	gene_id "LOC140745233"; transcript_id "XM_073077004.1"; db_xref "GeneID:140745233"; db_xref "GenBank:XM_073077004.1"; experiment "COORDINATES: polyA evidence [ECO:0006239]"; gene "LOC140745233"; model_evidence "Supporting evidence includes similarity to: 18 Proteins"; product "GILT-like protein 1"; transcript_biotype "mRNA"; exon_number "3";
NW_027332209.1	Gnomon	exon	10129312	10129452	.	+	.	gene_id "LOC140745233"; transcript_id "XM_073077004.1"; db_xref "GeneID:140745233"; db_xref "GenBank:XM_073077004.1"; experiment "COORDINATES: polyA evidence [ECO:0006239]"; gene "LOC140745233"; model_evidence "Supporting evidence includes similarity to: 18 Proteins"; product "GILT-like protein 1"; transcript_biotype "mRNA"; exon_number "4";
NW_027332209.1	Gnomon	exon	10130546	10130724	.	+	.	gene_id "LOC140745233"; transcript_id "XM_073077004.1"; db_xref "GeneID:140745233"; db_xref "GenBank:XM_073077004.1"; experiment "COORDINATES: polyA evidence [ECO:0006239]"; gene "LOC140745233"; model_evidence "Supporting evidence includes similarity to: 18 Proteins"; product "GILT-like protein 1"; transcript_biotype "mRNA"; exon_number "5";
NW_027332209.1	Gnomon	CDS	10125272	10125352	.	+	0	gene_id "LOC140745233"; transcript_id "XM_073077004.1"; db_xref "GeneID:140745233"; db_xref "GenBank:XP_072933105.1"; gbkey "CDS"; gene "LOC140745233"; product "GILT-like protein 1"; protein_id "XP_072933105.1"; exon_number "1";
NW_027332209.1	Gnomon	CDS	10127681	10127812	.	+	0	gene_id "LOC140745233"; transcript_id "XM_073077004.1"; db_xref "GeneID:140745233"; db_xref "GenBank:XP_072933105.1"; gbkey "CDS"; gene "LOC140745233"; product "GILT-like protein 1"; protein_id "XP_072933105.1"; exon_number "2";
NW_027332209.1	Gnomon	CDS	10128359	10128532	.	+	0	gene_id "LOC140745233"; transcript_id "XM_073077004.1"; db_xref "GeneID:140745233"; db_xref "GenBank:XP_072933105.1"; gbkey "CDS"; gene "LOC140745233"; product "GILT-like protein 1"; protein_id "XP_072933105.1"; exon_number "3";
NW_027332209.1	Gnomon	CDS	10129312	10129452	.	+	0	gene_id "LOC140745233"; transcript_id "XM_073077004.1"; db_xref "GeneID:140745233"; db_xref "GenBank:XP_072933105.1"; gbkey "CDS"; gene "LOC140745233"; product "GILT-like protein 1"; protein_id "XP_072933105.1"; exon_number "4";
NW_027332209.1	Gnomon	CDS	10130546	10130698	.	+	0	gene_id "LOC140745233"; transcript_id "XM_073077004.1"; db_xref "GeneID:140745233"; db_xref "GenBank:XP_072933105.1"; gbkey "CDS"; gene "LOC140745233"; product "GILT-like protein 1"; protein_id "XP_072933105.1"; exon_number "5";
NW_027332209.1	Gnomon	start_codon	10125272	10125274	.	+	0	gene_id "LOC140745233"; transcript_id "XM_073077004.1"; db_xref "GeneID:140745233"; db_xref "GenBank:XP_072933105.1"; gbkey "CDS"; gene "LOC140745233"; product "GILT-like protein 1"; protein_id "XP_072933105.1"; exon_number "1";
NW_027332209.1	Gnomon	stop_codon	10130699	10130701	.	+	0	gene_id "LOC140745233"; transcript_id "XM_073077004.1"; db_xref "GeneID:140745233"; db_xref "GenBank:XP_072933105.1"; gbkey "CDS"; gene "LOC140745233"; product "GILT-like protein 1"; protein_id "XP_072933105.1"; exon_number "5";
NW_027332209.1	Gnomon	gene	10135345	10140440	.	+	.	gene_id "LOC140745306"; transcript_id ""; db_xref "GeneID:140745306"; description "gamma-interferon-inducible lysosomal thiol reductase-like"; gbkey "Gene"; gene "LOC140745306"; gene_biotype "protein_coding";
NW_027332209.1	Gnomon	transcript	10135345	10140440	.	+	.	gene_id "LOC140745306"; transcript_id "XM_073077110.1"; db_xref "GeneID:140745306"; db_xref "GenBank:XM_073077110.1"; gbkey "mRNA"; gene "LOC140745306"; model_evidence "Supporting evidence includes similarity to: 9 Proteins"; product "gamma-interferon-inducible lysosomal thiol reductase-like"; transcript_biotype "mRNA";
NW_027332209.1	Gnomon	exon	10135345	10135609	.	+	.	gene_id "LOC140745306"; transcript_id "XM_073077110.1"; db_xref "GeneID:140745306"; db_xref "GenBank:XM_073077110.1"; gene "LOC140745306"; model_evidence "Supporting evidence includes similarity to: 9 Proteins"; product "gamma-interferon-inducible lysosomal thiol reductase-like"; transcript_biotype "mRNA"; exon_number "1";
NW_027332209.1	Gnomon	exon	10137308	10137439	.	+	.	gene_id "LOC140745306"; transcript_id "XM_073077110.1"; db_xref "GeneID:140745306"; db_xref "GenBank:XM_073077110.1"; gene "LOC140745306"; model_evidence "Supporting evidence includes similarity to: 9 Proteins"; product "gamma-interferon-inducible lysosomal thiol reductase-like"; transcript_biotype "mRNA"; exon_number "2";
NW_027332209.1	Gnomon	exon	10138306	10138479	.	+	.	gene_id "LOC140745306"; transcript_id "XM_073077110.1"; db_xref "GeneID:140745306"; db_xref "GenBank:XM_073077110.1"; gene "LOC140745306"; model_evidence "Supporting evidence includes similarity to: 9 Proteins"; product "gamma-interferon-inducible lysosomal thiol reductase-like"; transcript_biotype "mRNA"; exon_number "3";
NW_027332209.1	Gnomon	exon	10139185	10139325	.	+	.	gene_id "LOC140745306"; transcript_id "XM_073077110.1"; db_xref "GeneID:140745306"; db_xref "GenBank:XM_073077110.1"; gene "LOC140745306"; model_evidence "Supporting evidence includes similarity to: 9 Proteins"; product "gamma-interferon-inducible lysosomal thiol reductase-like"; transcript_biotype "mRNA"; exon_number "4";
NW_027332209.1	Gnomon	exon	10140299	10140440	.	+	.	gene_id "LOC140745306"; transcript_id "XM_073077110.1"; db_xref "GeneID:140745306"; db_xref "GenBank:XM_073077110.1"; gene "LOC140745306"; model_evidence "Supporting evidence includes similarity to: 9 Proteins"; product "gamma-interferon-inducible lysosomal thiol reductase-like"; transcript_biotype "mRNA"; exon_number "5";
NW_027332209.1	Gnomon	CDS	10135529	10135609	.	+	0	gene_id "LOC140745306"; transcript_id "XM_073077110.1"; db_xref "GeneID:140745306"; db_xref "GenBank:XP_072933211.1"; gbkey "CDS"; gene "LOC140745306"; product "gamma-interferon-inducible lysosomal thiol reductase-like"; protein_id "XP_072933211.1"; exon_number "1";
NW_027332209.1	Gnomon	CDS	10137308	10137439	.	+	0	gene_id "LOC140745306"; transcript_id "XM_073077110.1"; db_xref "GeneID:140745306"; db_xref "GenBank:XP_072933211.1"; gbkey "CDS"; gene "LOC140745306"; product "gamma-interferon-inducible lysosomal thiol reductase-like"; protein_id "XP_072933211.1"; exon_number "2";
NW_027332209.1	Gnomon	CDS	10138306	10138479	.	+	0	gene_id "LOC140745306"; transcript_id "XM_073077110.1"; db_xref "GeneID:140745306"; db_xref "GenBank:XP_072933211.1"; gbkey "CDS"; gene "LOC140745306"; product "gamma-interferon-inducible lysosomal thiol reductase-like"; protein_id "XP_072933211.1"; exon_number "3";
NW_027332209.1	Gnomon	CDS	10139185	10139325	.	+	0	gene_id "LOC140745306"; transcript_id "XM_073077110.1"; db_xref "GeneID:140745306"; db_xref "GenBank:XP_072933211.1"; gbkey "CDS"; gene "LOC140745306"; product "gamma-interferon-inducible lysosomal thiol reductase-like"; protein_id "XP_072933211.1"; exon_number "4";
NW_027332209.1	Gnomon	CDS	10140299	10140397	.	+	0	gene_id "LOC140745306"; transcript_id "XM_073077110.1"; db_xref "GeneID:140745306"; db_xref "GenBank:XP_072933211.1"; gbkey "CDS"; gene "LOC140745306"; product "gamma-interferon-inducible lysosomal thiol reductase-like"; protein_id "XP_072933211.1"; exon_number "5";
NW_027332209.1	Gnomon	start_codon	10135529	10135531	.	+	0	gene_id "LOC140745306"; transcript_id "XM_073077110.1"; db_xref "GeneID:140745306"; db_xref "GenBank:XP_072933211.1"; gbkey "CDS"; gene "LOC140745306"; product "gamma-interferon-inducible lysosomal thiol reductase-like"; protein_id "XP_072933211.1"; exon_number "1";
NW_027332209.1	Gnomon	stop_codon	10140398	10140400	.	+	0	gene_id "LOC140745306"; transcript_id "XM_073077110.1"; db_xref "GeneID:140745306"; db_xref "GenBank:XP_072933211.1"; gbkey "CDS"; gene "LOC140745306"; product "gamma-interferon-inducible lysosomal thiol reductase-like"; protein_id "XP_072933211.1"; exon_number "5";
NW_027332209.1	Gnomon	gene	10141138	10149775	.	-	.	gene_id "LOC140745123"; transcript_id ""; db_xref "GeneID:140745123"; description "CLIP domain-containing serine protease B4-like"; gbkey "Gene"; gene "LOC140745123"; gene_biotype "protein_coding";
NW_027332209.1	Gnomon	transcript	10141138	10149775	.	-	.	gene_id "LOC140745123"; transcript_id "XM_073076921.1"; db_xref "GeneID:140745123"; db_xref "GenBank:XM_073076921.1"; experiment "COORDINATES: polyA evidence [ECO:0006239]"; gbkey "mRNA"; gene "LOC140745123"; model_evidence "Supporting evidence includes similarity to: 7 Proteins"; product "CLIP domain-containing serine protease B4-like"; transcript_biotype "mRNA";
NW_027332209.1	Gnomon	exon	10149563	10149775	.	-	.	gene_id "LOC140745123"; transcript_id "XM_073076921.1"; db_xref "GeneID:140745123"; db_xref "GenBank:XM_073076921.1"; experiment "COORDINATES: polyA evidence [ECO:0006239]"; gene "LOC140745123"; model_evidence "Supporting evidence includes similarity to: 7 Proteins"; product "CLIP domain-containing serine protease B4-like"; transcript_biotype "mRNA"; exon_number "1";
NW_027332209.1	Gnomon	exon	10147372	10147430	.	-	.	gene_id "LOC140745123"; transcript_id "XM_073076921.1"; db_xref "GeneID:140745123"; db_xref "GenBank:XM_073076921.1"; experiment "COORDINATES: polyA evidence [ECO:0006239]"; gene "LOC140745123"; model_evidence "Supporting evidence includes similarity to: 7 Proteins"; product "CLIP domain-containing serine protease B4-like"; transcript_biotype "mRNA"; exon_number "2";
NW_027332209.1	Gnomon	exon	10147165	10147256	.	-	.	gene_id "LOC140745123"; transcript_id "XM_073076921.1"; db_xref "GeneID:140745123"; db_xref "GenBank:XM_073076921.1"; experiment "COORDINATES: polyA evidence [ECO:0006239]"; gene "LOC140745123"; model_evidence "Supporting evidence includes similarity to: 7 Proteins"; product "CLIP domain-containing serine protease B4-like"; transcript_biotype "mRNA"; exon_number "3";
NW_027332209.1	Gnomon	exon	10146642	10146829	.	-	.	gene_id "LOC140745123"; transcript_id "XM_073076921.1"; db_xref "GeneID:140745123"; db_xref "GenBank:XM_073076921.1"; experiment "COORDINATES: polyA evidence [ECO:0006239]"; gene "LOC140745123"; model_evidence "Supporting evidence includes similarity to: 7 Proteins"; product "CLIP domain-containing serine protease B4-like"; transcript_biotype "mRNA"; exon_number "4";
NW_027332209.1	Gnomon	exon	10146191	10146299	.	-	.	gene_id "LOC140745123"; transcript_id "XM_073076921.1"; db_xref "GeneID:140745123"; db_xref "GenBank:XM_073076921.1"; experiment "COORDINATES: polyA evidence [ECO:0006239]"; gene "LOC140745123"; model_evidence "Supporting evidence includes similarity to: 7 Proteins"; product "CLIP domain-containing serine protease B4-like"; transcript_biotype "mRNA"; exon_number "5";
NW_027332209.1	Gnomon	exon	10145616	10145797	.	-	.	gene_id "LOC140745123"; transcript_id "XM_073076921.1"; db_xref "GeneID:140745123"; db_xref "GenBank:XM_073076921.1"; experiment "COORDINATES: polyA evidence [ECO:0006239]"; gene "LOC140745123"; model_evidence "Supporting evidence includes similarity to: 7 Proteins"; product "CLIP domain-containing serine protease B4-like"; transcript_biotype "mRNA"; exon_number "6";
NW_027332209.1	Gnomon	exon	10144887	10144987	.	-	.	gene_id "LOC140745123"; transcript_id "XM_073076921.1"; db_xref "GeneID:140745123"; db_xref "GenBank:XM_073076921.1"; experiment "COORDINATES: polyA evidence [ECO:0006239]"; gene "LOC140745123"; model_evidence "Supporting evidence includes similarity to: 7 Proteins"; product "CLIP domain-containing serine protease B4-like"; transcript_biotype "mRNA"; exon_number "7";
NW_027332209.1	Gnomon	exon	10144075	10144257	.	-	.	gene_id "LOC140745123"; transcript_id "XM_073076921.1"; db_xref "GeneID:140745123"; db_xref "GenBank:XM_073076921.1"; experiment "COORDINATES: polyA evidence [ECO:0006239]"; gene "LOC140745123"; model_evidence "Supporting evidence includes similarity to: 7 Proteins"; product "CLIP domain-containing serine protease B4-like"; transcript_biotype "mRNA"; exon_number "8";
NW_027332209.1	Gnomon	exon	10141138	10141961	.	-	.	gene_id "LOC140745123"; transcript_id "XM_073076921.1"; db_xref "GeneID:140745123"; db_xref "GenBank:XM_073076921.1"; experiment "COORDINATES: polyA evidence [ECO:0006239]"; gene "LOC140745123"; model_evidence "Supporting evidence includes similarity to: 7 Proteins"; product "CLIP domain-containing serine protease B4-like"; transcript_biotype "mRNA"; exon_number "9";
NW_027332209.1	Gnomon	CDS	10149563	10149629	.	-	0	gene_id "LOC140745123"; transcript_id "XM_073076921.1"; db_xref "GeneID:140745123"; db_xref "GenBank:XP_072933022.1"; gbkey "CDS"; gene "LOC140745123"; product "CLIP domain-containing serine protease B4-like"; protein_id "XP_072933022.1"; exon_number "1";
NW_027332209.1	Gnomon	CDS	10147372	10147430	.	-	2	gene_id "LOC140745123"; transcript_id "XM_073076921.1"; db_xref "GeneID:140745123"; db_xref "GenBank:XP_072933022.1"; gbkey "CDS"; gene "LOC140745123"; product "CLIP domain-containing serine protease B4-like"; protein_id "XP_072933022.1"; exon_number "2";
NW_027332209.1	Gnomon	CDS	10147165	10147256	.	-	0	gene_id "LOC140745123"; transcript_id "XM_073076921.1"; db_xref "GeneID:140745123"; db_xref "GenBank:XP_072933022.1"; gbkey "CDS"; gene "LOC140745123"; product "CLIP domain-containing serine protease B4-like"; protein_id "XP_072933022.1"; exon_number "3";
NW_027332209.1	Gnomon	CDS	10146642	10146829	.	-	1	gene_id "LOC140745123"; transcript_id "XM_073076921.1"; db_xref "GeneID:140745123"; db_xref "GenBank:XP_072933022.1"; gbkey "CDS"; gene "LOC140745123"; product "CLIP domain-containing serine protease B4-like"; protein_id "XP_072933022.1"; exon_number "4";
NW_027332209.1	Gnomon	CDS	10146191	10146299	.	-	2	gene_id "LOC140745123"; transcript_id "XM_073076921.1"; db_xref "GeneID:140745123"; db_xref "GenBank:XP_072933022.1"; gbkey "CDS"; gene "LOC140745123"; product "CLIP domain-containing serine protease B4-like"; protein_id "XP_072933022.1"; exon_number "5";
NW_027332209.1	Gnomon	CDS	10145616	10145797	.	-	1	gene_id "LOC140745123"; transcript_id "XM_073076921.1"; db_xref "GeneID:140745123"; db_xref "GenBank:XP_072933022.1"; gbkey "CDS"; gene "LOC140745123"; product "CLIP domain-containing serine protease B4-like"; protein_id "XP_072933022.1"; exon_number "6";
NW_027332209.1	Gnomon	CDS	10144887	10144987	.	-	2	gene_id "LOC140745123"; transcript_id "XM_073076921.1"; db_xref "GeneID:140745123"; db_xref "GenBank:XP_072933022.1"; gbkey "CDS"; gene "LOC140745123"; product "CLIP domain-containing serine protease B4-like"; protein_id "XP_072933022.1"; exon_number "7";
NW_027332209.1	Gnomon	CDS	10144075	10144257	.	-	0	gene_id "LOC140745123"; transcript_id "XM_073076921.1"; db_xref "GeneID:140745123"; db_xref "GenBank:XP_072933022.1"; gbkey "CDS"; gene "LOC140745123"; product "CLIP domain-containing serine protease B4-like"; protein_id "XP_072933022.1"; exon_number "8";
NW_027332209.1	Gnomon	CDS	10141854	10141961	.	-	0	gene_id "LOC140745123"; transcript_id "XM_073076921.1"; db_xref "GeneID:140745123"; db_xref "GenBank:XP_072933022.1"; gbkey "CDS"; gene "LOC140745123"; product "CLIP domain-containing serine protease B4-like"; protein_id "XP_072933022.1"; exon_number "9";
NW_027332209.1	Gnomon	start_codon	10149627	10149629	.	-	0	gene_id "LOC140745123"; transcript_id "XM_073076921.1"; db_xref "GeneID:140745123"; db_xref "GenBank:XP_072933022.1"; gbkey "CDS"; gene "LOC140745123"; product "CLIP domain-containing serine protease B4-like"; protein_id "XP_072933022.1"; exon_number "1";
NW_027332209.1	Gnomon	stop_codon	10141851	10141853	.	-	0	gene_id "LOC140745123"; transcript_id "XM_073076921.1"; db_xref "GeneID:140745123"; db_xref "GenBank:XP_072933022.1"; gbkey "CDS"; gene "LOC140745123"; product "CLIP domain-containing serine protease B4-like"; protein_id "XP_072933022.1"; exon_number "9";
NW_027332209.1	Gnomon	gene	10154333	10160428	.	+	.	gene_id "LOC140757469"; transcript_id ""; db_xref "GeneID:140757469"; description "uncharacterized LOC140757469"; gbkey "Gene"; gene "LOC140757469"; gene_biotype "protein_coding";
NW_027332209.1	Gnomon	transcript	10154333	10160428	.	+	.	gene_id "LOC140757469"; transcript_id "XM_073093197.1"; db_xref "GeneID:140757469"; db_xref "GenBank:XM_073093197.1"; experiment "COORDINATES: polyA evidence [ECO:0006239]"; gbkey "mRNA"; gene "LOC140757469"; model_evidence "Supporting evidence includes similarity to: 2 Proteins"; product "uncharacterized protein"; transcript_biotype "mRNA";
NW_027332209.1	Gnomon	exon	10154333	10154528	.	+	.	gene_id "LOC140757469"; transcript_id "XM_073093197.1"; db_xref "GeneID:140757469"; db_xref "GenBank:XM_073093197.1"; experiment "COORDINATES: polyA evidence [ECO:0006239]"; gene "LOC140757469"; model_evidence "Supporting evidence includes similarity to: 2 Proteins"; product "uncharacterized protein"; transcript_biotype "mRNA"; exon_number "1";
NW_027332209.1	Gnomon	exon	10154875	10154994	.	+	.	gene_id "LOC140757469"; transcript_id "XM_073093197.1"; db_xref "GeneID:140757469"; db_xref "GenBank:XM_073093197.1"; experiment "COORDINATES: polyA evidence [ECO:0006239]"; gene "LOC140757469"; model_evidence "Supporting evidence includes similarity to: 2 Proteins"; product "uncharacterized protein"; transcript_biotype "mRNA"; exon_number "2";
NW_027332209.1	Gnomon	exon	10155340	10155485	.	+	.	gene_id "LOC140757469"; transcript_id "XM_073093197.1"; db_xref "GeneID:140757469"; db_xref "GenBank:XM_073093197.1"; experiment "COORDINATES: polyA evidence [ECO:0006239]"; gene "LOC140757469"; model_evidence "Supporting evidence includes similarity to: 2 Proteins"; product "uncharacterized protein"; transcript_biotype "mRNA"; exon_number "3";
NW_027332209.1	Gnomon	exon	10155949	10156219	.	+	.	gene_id "LOC140757469"; transcript_id "XM_073093197.1"; db_xref "GeneID:140757469"; db_xref "GenBank:XM_073093197.1"; experiment "COORDINATES: polyA evidence [ECO:0006239]"; gene "LOC140757469"; model_evidence "Supporting evidence includes similarity to: 2 Proteins"; product "uncharacterized protein"; transcript_biotype "mRNA"; exon_number "4";
NW_027332209.1	Gnomon	exon	10156484	10156513	.	+	.	gene_id "LOC140757469"; transcript_id "XM_073093197.1"; db_xref "GeneID:140757469"; db_xref "GenBank:XM_073093197.1"; experiment "COORDINATES: polyA evidence [ECO:0006239]"; gene "LOC140757469"; model_evidence "Supporting evidence includes similarity to: 2 Proteins"; product "uncharacterized protein"; transcript_biotype "mRNA"; exon_number "5";
NW_027332209.1	Gnomon	exon	10157109	10157180	.	+	.	gene_id "LOC140757469"; transcript_id "XM_073093197.1"; db_xref "GeneID:140757469"; db_xref "GenBank:XM_073093197.1"; experiment "COORDINATES: polyA evidence [ECO:0006239]"; gene "LOC140757469"; model_evidence "Supporting evidence includes similarity to: 2 Proteins"; product "uncharacterized protein"; transcript_biotype "mRNA"; exon_number "6";
NW_027332209.1	Gnomon	exon	10157285	10157308	.	+	.	gene_id "LOC140757469"; transcript_id "XM_073093197.1"; db_xref "GeneID:140757469"; db_xref "GenBank:XM_073093197.1"; experiment "COORDINATES: polyA evidence [ECO:0006239]"; gene "LOC140757469"; model_evidence "Supporting evidence includes similarity to: 2 Proteins"; product "uncharacterized protein"; transcript_biotype "mRNA"; exon_number "7";
NW_027332209.1	Gnomon	exon	10157471	10157506	.	+	.	gene_id "LOC140757469"; transcript_id "XM_073093197.1"; db_xref "GeneID:140757469"; db_xref "GenBank:XM_073093197.1"; experiment "COORDINATES: polyA evidence [ECO:0006239]"; gene "LOC140757469"; model_evidence "Supporting evidence includes similarity to: 2 Proteins"; product "uncharacterized protein"; transcript_biotype "mRNA"; exon_number "8";
NW_027332209.1	Gnomon	exon	10158171	10158230	.	+	.	gene_id "LOC140757469"; transcript_id "XM_073093197.1"; db_xref "GeneID:140757469"; db_xref "GenBank:XM_073093197.1"; experiment "COORDINATES: polyA evidence [ECO:0006239]"; gene "LOC140757469"; model_evidence "Supporting evidence includes similarity to: 2 Proteins"; product "uncharacterized protein"; transcript_biotype "mRNA"; exon_number "9";
NW_027332209.1	Gnomon	exon	10158331	10158369	.	+	.	gene_id "LOC140757469"; transcript_id "XM_073093197.1"; db_xref "GeneID:140757469"; db_xref "GenBank:XM_073093197.1"; experiment "COORDINATES: polyA evidence [ECO:0006239]"; gene "LOC140757469"; model_evidence "Supporting evidence includes similarity to: 2 Proteins"; product "uncharacterized protein"; transcript_biotype "mRNA"; exon_number "10";
NW_027332209.1	Gnomon	exon	10158501	10158539	.	+	.	gene_id "LOC140757469"; transcript_id "XM_073093197.1"; db_xref "GeneID:140757469"; db_xref "GenBank:XM_073093197.1"; experiment "COORDINATES: polyA evidence [ECO:0006239]"; gene "LOC140757469"; model_evidence "Supporting evidence includes similarity to: 2 Proteins"; product "uncharacterized protein"; transcript_biotype "mRNA"; exon_number "11";
NW_027332209.1	Gnomon	exon	10158843	10159040	.	+	.	gene_id "LOC140757469"; transcript_id "XM_073093197.1"; db_xref "GeneID:140757469"; db_xref "GenBank:XM_073093197.1"; experiment "COORDINATES: polyA evidence [ECO:0006239]"; gene "LOC140757469"; model_evidence "Supporting evidence includes similarity to: 2 Proteins"; product "uncharacterized protein"; transcript_biotype "mRNA"; exon_number "12";
NW_027332209.1	Gnomon	exon	10159147	10159206	.	+	.	gene_id "LOC140757469"; transcript_id "XM_073093197.1"; db_xref "GeneID:140757469"; db_xref "GenBank:XM_073093197.1"; experiment "COORDINATES: polyA evidence [ECO:0006239]"; gene "LOC140757469"; model_evidence "Supporting evidence includes similarity to: 2 Proteins"; product "uncharacterized protein"; transcript_biotype "mRNA"; exon_number "13";
NW_027332209.1	Gnomon	exon	10159635	10159739	.	+	.	gene_id "LOC140757469"; transcript_id "XM_073093197.1"; db_xref "GeneID:140757469"; db_xref "GenBank:XM_073093197.1"; experiment "COORDINATES: polyA evidence [ECO:0006239]"; gene "LOC140757469"; model_evidence "Supporting evidence includes similarity to: 2 Proteins"; product "uncharacterized protein"; transcript_biotype "mRNA"; exon_number "14";
NW_027332209.1	Gnomon	exon	10160370	10160428	.	+	.	gene_id "LOC140757469"; transcript_id "XM_073093197.1"; db_xref "GeneID:140757469"; db_xref "GenBank:XM_073093197.1"; experiment "COORDINATES: polyA evidence [ECO:0006239]"; gene "LOC140757469"; model_evidence "Supporting evidence includes similarity to: 2 Proteins"; product "uncharacterized protein"; transcript_biotype "mRNA"; exon_number "15";
NW_027332209.1	Gnomon	CDS	10154385	10154528	.	+	0	gene_id "LOC140757469"; transcript_id "XM_073093197.1"; db_xref "GeneID:140757469"; db_xref "GenBank:XP_072949298.1"; gbkey "CDS"; gene "LOC140757469"; product "uncharacterized protein"; protein_id "XP_072949298.1"; exon_number "1";
NW_027332209.1	Gnomon	CDS	10154875	10154994	.	+	0	gene_id "LOC140757469"; transcript_id "XM_073093197.1"; db_xref "GeneID:140757469"; db_xref "GenBank:XP_072949298.1"; gbkey "CDS"; gene "LOC140757469"; product "uncharacterized protein"; protein_id "XP_072949298.1"; exon_number "2";
NW_027332209.1	Gnomon	CDS	10155340	10155485	.	+	0	gene_id "LOC140757469"; transcript_id "XM_073093197.1"; db_xref "GeneID:140757469"; db_xref "GenBank:XP_072949298.1"; gbkey "CDS"; gene "LOC140757469"; product "uncharacterized protein"; protein_id "XP_072949298.1"; exon_number "3";
NW_027332209.1	Gnomon	CDS	10155949	10156219	.	+	1	gene_id "LOC140757469"; transcript_id "XM_073093197.1"; db_xref "GeneID:140757469"; db_xref "GenBank:XP_072949298.1"; gbkey "CDS"; gene "LOC140757469"; product "uncharacterized protein"; protein_id "XP_072949298.1"; exon_number "4";
NW_027332209.1	Gnomon	CDS	10156484	10156513	.	+	0	gene_id "LOC140757469"; transcript_id "XM_073093197.1"; db_xref "GeneID:140757469"; db_xref "GenBank:XP_072949298.1"; gbkey "CDS"; gene "LOC140757469"; product "uncharacterized protein"; protein_id "XP_072949298.1"; exon_number "5";
NW_027332209.1	Gnomon	CDS	10157109	10157180	.	+	0	gene_id "LOC140757469"; transcript_id "XM_073093197.1"; db_xref "GeneID:140757469"; db_xref "GenBank:XP_072949298.1"; gbkey "CDS"; gene "LOC140757469"; product "uncharacterized protein"; protein_id "XP_072949298.1"; exon_number "6";
NW_027332209.1	Gnomon	CDS	10157285	10157308	.	+	0	gene_id "LOC140757469"; transcript_id "XM_073093197.1"; db_xref "GeneID:140757469"; db_xref "GenBank:XP_072949298.1"; gbkey "CDS"; gene "LOC140757469"; product "uncharacterized protein"; protein_id "XP_072949298.1"; exon_number "7";
NW_027332209.1	Gnomon	CDS	10157471	10157506	.	+	0	gene_id "LOC140757469"; transcript_id "XM_073093197.1"; db_xref "GeneID:140757469"; db_xref "GenBank:XP_072949298.1"; gbkey "CDS"; gene "LOC140757469"; product "uncharacterized protein"; protein_id "XP_072949298.1"; exon_number "8";
NW_027332209.1	Gnomon	CDS	10158171	10158230	.	+	0	gene_id "LOC140757469"; transcript_id "XM_073093197.1"; db_xref "GeneID:140757469"; db_xref "GenBank:XP_072949298.1"; gbkey "CDS"; gene "LOC140757469"; product "uncharacterized protein"; protein_id "XP_072949298.1"; exon_number "9";
NW_027332209.1	Gnomon	CDS	10158331	10158369	.	+	0	gene_id "LOC140757469"; transcript_id "XM_073093197.1"; db_xref "GeneID:140757469"; db_xref "GenBank:XP_072949298.1"; gbkey "CDS"; gene "LOC140757469"; product "uncharacterized protein"; protein_id "XP_072949298.1"; exon_number "10";
NW_027332209.1	Gnomon	CDS	10158501	10158539	.	+	0	gene_id "LOC140757469"; transcript_id "XM_073093197.1"; db_xref "GeneID:140757469"; db_xref "GenBank:XP_072949298.1"; gbkey "CDS"; gene "LOC140757469"; product "uncharacterized protein"; protein_id "XP_072949298.1"; exon_number "11";
NW_027332209.1	Gnomon	CDS	10158843	10159040	.	+	0	gene_id "LOC140757469"; transcript_id "XM_073093197.1"; db_xref "GeneID:140757469"; db_xref "GenBank:XP_072949298.1"; gbkey "CDS"; gene "LOC140757469"; product "uncharacterized protein"; protein_id "XP_072949298.1"; exon_number "12";
NW_027332209.1	Gnomon	CDS	10159147	10159206	.	+	0	gene_id "LOC140757469"; transcript_id "XM_073093197.1"; db_xref "GeneID:140757469"; db_xref "GenBank:XP_072949298.1"; gbkey "CDS"; gene "LOC140757469"; product "uncharacterized protein"; protein_id "XP_072949298.1"; exon_number "13";
NW_027332209.1	Gnomon	CDS	10159635	10159685	.	+	0	gene_id "LOC140757469"; transcript_id "XM_073093197.1"; db_xref "GeneID:140757469"; db_xref "GenBank:XP_072949298.1"; gbkey "CDS"; gene "LOC140757469"; product "uncharacterized protein"; protein_id "XP_072949298.1"; exon_number "14";
NW_027332209.1	Gnomon	start_codon	10154385	10154387	.	+	0	gene_id "LOC140757469"; transcript_id "XM_073093197.1"; db_xref "GeneID:140757469"; db_xref "GenBank:XP_072949298.1"; gbkey "CDS"; gene "LOC140757469"; product "uncharacterized protein"; protein_id "XP_072949298.1"; exon_number "1";
NW_027332209.1	Gnomon	stop_codon	10159686	10159688	.	+	0	gene_id "LOC140757469"; transcript_id "XM_073093197.1"; db_xref "GeneID:140757469"; db_xref "GenBank:XP_072949298.1"; gbkey "CDS"; gene "LOC140757469"; product "uncharacterized protein"; protein_id "XP_072949298.1"; exon_number "14";
NW_027332209.1	Gnomon	gene	10161748	10182483	.	-	.	gene_id "LOC140757979"; transcript_id ""; db_xref "GeneID:140757979"; description "cilia- and flagella-associated protein 61-like"; gbkey "Gene"; gene "LOC140757979"; gene_biotype "protein_coding";
NW_027332209.1	Gnomon	transcript	10161748	10182483	.	-	.	gene_id "LOC140757979"; transcript_id "XM_073093910.1"; db_xref "GeneID:140757979"; db_xref "GenBank:XM_073093910.1"; gbkey "mRNA"; gene "LOC140757979"; model_evidence "Supporting evidence includes similarity to: 1 Protein"; product "cilia- and flagella-associated protein 61-like"; transcript_biotype "mRNA";
NW_027332209.1	Gnomon	exon	10182348	10182483	.	-	.	gene_id "LOC140757979"; transcript_id "XM_073093910.1"; db_xref "GeneID:140757979"; db_xref "GenBank:XM_073093910.1"; gene "LOC140757979"; model_evidence "Supporting evidence includes similarity to: 1 Protein"; product "cilia- and flagella-associated protein 61-like"; transcript_biotype "mRNA"; exon_number "1";
NW_027332209.1	Gnomon	exon	10181850	10181985	.	-	.	gene_id "LOC140757979"; transcript_id "XM_073093910.1"; db_xref "GeneID:140757979"; db_xref "GenBank:XM_073093910.1"; gene "LOC140757979"; model_evidence "Supporting evidence includes similarity to: 1 Protein"; product "cilia- and flagella-associated protein 61-like"; transcript_biotype "mRNA"; exon_number "2";
NW_027332209.1	Gnomon	exon	10181198	10181358	.	-	.	gene_id "LOC140757979"; transcript_id "XM_073093910.1"; db_xref "GeneID:140757979"; db_xref "GenBank:XM_073093910.1"; gene "LOC140757979"; model_evidence "Supporting evidence includes similarity to: 1 Protein"; product "cilia- and flagella-associated protein 61-like"; transcript_biotype "mRNA"; exon_number "3";
NW_027332209.1	Gnomon	exon	10180936	10181008	.	-	.	gene_id "LOC140757979"; transcript_id "XM_073093910.1"; db_xref "GeneID:140757979"; db_xref "GenBank:XM_073093910.1"; gene "LOC140757979"; model_evidence "Supporting evidence includes similarity to: 1 Protein"; product "cilia- and flagella-associated protein 61-like"; transcript_biotype "mRNA"; exon_number "4";
NW_027332209.1	Gnomon	exon	10180555	10180838	.	-	.	gene_id "LOC140757979"; transcript_id "XM_073093910.1"; db_xref "GeneID:140757979"; db_xref "GenBank:XM_073093910.1"; gene "LOC140757979"; model_evidence "Supporting evidence includes similarity to: 1 Protein"; product "cilia- and flagella-associated protein 61-like"; transcript_biotype "mRNA"; exon_number "5";
NW_027332209.1	Gnomon	exon	10179991	10180055	.	-	.	gene_id "LOC140757979"; transcript_id "XM_073093910.1"; db_xref "GeneID:140757979"; db_xref "GenBank:XM_073093910.1"; gene "LOC140757979"; model_evidence "Supporting evidence includes similarity to: 1 Protein"; product "cilia- and flagella-associated protein 61-like"; transcript_biotype "mRNA"; exon_number "6";
NW_027332209.1	Gnomon	exon	10179572	10179698	.	-	.	gene_id "LOC140757979"; transcript_id "XM_073093910.1"; db_xref "GeneID:140757979"; db_xref "GenBank:XM_073093910.1"; gene "LOC140757979"; model_evidence "Supporting evidence includes similarity to: 1 Protein"; product "cilia- and flagella-associated protein 61-like"; transcript_biotype "mRNA"; exon_number "7";
NW_027332209.1	Gnomon	exon	10179085	10179196	.	-	.	gene_id "LOC140757979"; transcript_id "XM_073093910.1"; db_xref "GeneID:140757979"; db_xref "GenBank:XM_073093910.1"; gene "LOC140757979"; model_evidence "Supporting evidence includes similarity to: 1 Protein"; product "cilia- and flagella-associated protein 61-like"; transcript_biotype "mRNA"; exon_number "8";
NW_027332209.1	Gnomon	exon	10178925	10178995	.	-	.	gene_id "LOC140757979"; transcript_id "XM_073093910.1"; db_xref "GeneID:140757979"; db_xref "GenBank:XM_073093910.1"; gene "LOC140757979"; model_evidence "Supporting evidence includes similarity to: 1 Protein"; product "cilia- and flagella-associated protein 61-like"; transcript_biotype "mRNA"; exon_number "9";
NW_027332209.1	Gnomon	exon	10178403	10178579	.	-	.	gene_id "LOC140757979"; transcript_id "XM_073093910.1"; db_xref "GeneID:140757979"; db_xref "GenBank:XM_073093910.1"; gene "LOC140757979"; model_evidence "Supporting evidence includes similarity to: 1 Protein"; product "cilia- and flagella-associated protein 61-like"; transcript_biotype "mRNA"; exon_number "10";
NW_027332209.1	Gnomon	exon	10177825	10178050	.	-	.	gene_id "LOC140757979"; transcript_id "XM_073093910.1"; db_xref "GeneID:140757979"; db_xref "GenBank:XM_073093910.1"; gene "LOC140757979"; model_evidence "Supporting evidence includes similarity to: 1 Protein"; product "cilia- and flagella-associated protein 61-like"; transcript_biotype "mRNA"; exon_number "11";
NW_027332209.1	Gnomon	exon	10177138	10177256	.	-	.	gene_id "LOC140757979"; transcript_id "XM_073093910.1"; db_xref "GeneID:140757979"; db_xref "GenBank:XM_073093910.1"; gene "LOC140757979"; model_evidence "Supporting evidence includes similarity to: 1 Protein"; product "cilia- and flagella-associated protein 61-like"; transcript_biotype "mRNA"; exon_number "12";
NW_027332209.1	Gnomon	exon	10176265	10176393	.	-	.	gene_id "LOC140757979"; transcript_id "XM_073093910.1"; db_xref "GeneID:140757979"; db_xref "GenBank:XM_073093910.1"; gene "LOC140757979"; model_evidence "Supporting evidence includes similarity to: 1 Protein"; product "cilia- and flagella-associated protein 61-like"; transcript_biotype "mRNA"; exon_number "13";
NW_027332209.1	Gnomon	exon	10175705	10175899	.	-	.	gene_id "LOC140757979"; transcript_id "XM_073093910.1"; db_xref "GeneID:140757979"; db_xref "GenBank:XM_073093910.1"; gene "LOC140757979"; model_evidence "Supporting evidence includes similarity to: 1 Protein"; product "cilia- and flagella-associated protein 61-like"; transcript_biotype "mRNA"; exon_number "14";
NW_027332209.1	Gnomon	exon	10174893	10175021	.	-	.	gene_id "LOC140757979"; transcript_id "XM_073093910.1"; db_xref "GeneID:140757979"; db_xref "GenBank:XM_073093910.1"; gene "LOC140757979"; model_evidence "Supporting evidence includes similarity to: 1 Protein"; product "cilia- and flagella-associated protein 61-like"; transcript_biotype "mRNA"; exon_number "15";
NW_027332209.1	Gnomon	exon	10174384	10174544	.	-	.	gene_id "LOC140757979"; transcript_id "XM_073093910.1"; db_xref "GeneID:140757979"; db_xref "GenBank:XM_073093910.1"; gene "LOC140757979"; model_evidence "Supporting evidence includes similarity to: 1 Protein"; product "cilia- and flagella-associated protein 61-like"; transcript_biotype "mRNA"; exon_number "16";
NW_027332209.1	Gnomon	exon	10173739	10173893	.	-	.	gene_id "LOC140757979"; transcript_id "XM_073093910.1"; db_xref "GeneID:140757979"; db_xref "GenBank:XM_073093910.1"; gene "LOC140757979"; model_evidence "Supporting evidence includes similarity to: 1 Protein"; product "cilia- and flagella-associated protein 61-like"; transcript_biotype "mRNA"; exon_number "17";
NW_027332209.1	Gnomon	exon	10172947	10173145	.	-	.	gene_id "LOC140757979"; transcript_id "XM_073093910.1"; db_xref "GeneID:140757979"; db_xref "GenBank:XM_073093910.1"; gene "LOC140757979"; model_evidence "Supporting evidence includes similarity to: 1 Protein"; product "cilia- and flagella-associated protein 61-like"; transcript_biotype "mRNA"; exon_number "18";
NW_027332209.1	Gnomon	exon	10172325	10172494	.	-	.	gene_id "LOC140757979"; transcript_id "XM_073093910.1"; db_xref "GeneID:140757979"; db_xref "GenBank:XM_073093910.1"; gene "LOC140757979"; model_evidence "Supporting evidence includes similarity to: 1 Protein"; product "cilia- and flagella-associated protein 61-like"; transcript_biotype "mRNA"; exon_number "19";
NW_027332209.1	Gnomon	exon	10169407	10169567	.	-	.	gene_id "LOC140757979"; transcript_id "XM_073093910.1"; db_xref "GeneID:140757979"; db_xref "GenBank:XM_073093910.1"; gene "LOC140757979"; model_evidence "Supporting evidence includes similarity to: 1 Protein"; product "cilia- and flagella-associated protein 61-like"; transcript_biotype "mRNA"; exon_number "20";
NW_027332209.1	Gnomon	exon	10168882	10169029	.	-	.	gene_id "LOC140757979"; transcript_id "XM_073093910.1"; db_xref "GeneID:140757979"; db_xref "GenBank:XM_073093910.1"; gene "LOC140757979"; model_evidence "Supporting evidence includes similarity to: 1 Protein"; product "cilia- and flagella-associated protein 61-like"; transcript_biotype "mRNA"; exon_number "21";
NW_027332209.1	Gnomon	exon	10168315	10168485	.	-	.	gene_id "LOC140757979"; transcript_id "XM_073093910.1"; db_xref "GeneID:140757979"; db_xref "GenBank:XM_073093910.1"; gene "LOC140757979"; model_evidence "Supporting evidence includes similarity to: 1 Protein"; product "cilia- and flagella-associated protein 61-like"; transcript_biotype "mRNA"; exon_number "22";
NW_027332209.1	Gnomon	exon	10167702	10167812	.	-	.	gene_id "LOC140757979"; transcript_id "XM_073093910.1"; db_xref "GeneID:140757979"; db_xref "GenBank:XM_073093910.1"; gene "LOC140757979"; model_evidence "Supporting evidence includes similarity to: 1 Protein"; product "cilia- and flagella-associated protein 61-like"; transcript_biotype "mRNA"; exon_number "23";
NW_027332209.1	Gnomon	exon	10167317	10167382	.	-	.	gene_id "LOC140757979"; transcript_id "XM_073093910.1"; db_xref "GeneID:140757979"; db_xref "GenBank:XM_073093910.1"; gene "LOC140757979"; model_evidence "Supporting evidence includes similarity to: 1 Protein"; product "cilia- and flagella-associated protein 61-like"; transcript_biotype "mRNA"; exon_number "24";
NW_027332209.1	Gnomon	exon	10166589	10166762	.	-	.	gene_id "LOC140757979"; transcript_id "XM_073093910.1"; db_xref "GeneID:140757979"; db_xref "GenBank:XM_073093910.1"; gene "LOC140757979"; model_evidence "Supporting evidence includes similarity to: 1 Protein"; product "cilia- and flagella-associated protein 61-like"; transcript_biotype "mRNA"; exon_number "25";
NW_027332209.1	Gnomon	exon	10165012	10165191	.	-	.	gene_id "LOC140757979"; transcript_id "XM_073093910.1"; db_xref "GeneID:140757979"; db_xref "GenBank:XM_073093910.1"; gene "LOC140757979"; model_evidence "Supporting evidence includes similarity to: 1 Protein"; product "cilia- and flagella-associated protein 61-like"; transcript_biotype "mRNA"; exon_number "26";
NW_027332209.1	Gnomon	exon	10164573	10164704	.	-	.	gene_id "LOC140757979"; transcript_id "XM_073093910.1"; db_xref "GeneID:140757979"; db_xref "GenBank:XM_073093910.1"; gene "LOC140757979"; model_evidence "Supporting evidence includes similarity to: 1 Protein"; product "cilia- and flagella-associated protein 61-like"; transcript_biotype "mRNA"; exon_number "27";
NW_027332209.1	Gnomon	exon	10163847	10164029	.	-	.	gene_id "LOC140757979"; transcript_id "XM_073093910.1"; db_xref "GeneID:140757979"; db_xref "GenBank:XM_073093910.1"; gene "LOC140757979"; model_evidence "Supporting evidence includes similarity to: 1 Protein"; product "cilia- and flagella-associated protein 61-like"; transcript_biotype "mRNA"; exon_number "28";
NW_027332209.1	Gnomon	exon	10162987	10163129	.	-	.	gene_id "LOC140757979"; transcript_id "XM_073093910.1"; db_xref "GeneID:140757979"; db_xref "GenBank:XM_073093910.1"; gene "LOC140757979"; model_evidence "Supporting evidence includes similarity to: 1 Protein"; product "cilia- and flagella-associated protein 61-like"; transcript_biotype "mRNA"; exon_number "29";
NW_027332209.1	Gnomon	exon	10161748	10162188	.	-	.	gene_id "LOC140757979"; transcript_id "XM_073093910.1"; db_xref "GeneID:140757979"; db_xref "GenBank:XM_073093910.1"; gene "LOC140757979"; model_evidence "Supporting evidence includes similarity to: 1 Protein"; product "cilia- and flagella-associated protein 61-like"; transcript_biotype "mRNA"; exon_number "30";
NW_027332209.1	Gnomon	CDS	10181850	10181876	.	-	0	gene_id "LOC140757979"; transcript_id "XM_073093910.1"; db_xref "GeneID:140757979"; db_xref "GenBank:XP_072950011.1"; gbkey "CDS"; gene "LOC140757979"; product "cilia- and flagella-associated protein 61-like"; protein_id "XP_072950011.1"; exon_number "2";
NW_027332209.1	Gnomon	CDS	10181198	10181358	.	-	0	gene_id "LOC140757979"; transcript_id "XM_073093910.1"; db_xref "GeneID:140757979"; db_xref "GenBank:XP_072950011.1"; gbkey "CDS"; gene "LOC140757979"; product "cilia- and flagella-associated protein 61-like"; protein_id "XP_072950011.1"; exon_number "3";
NW_027332209.1	Gnomon	CDS	10180936	10181008	.	-	1	gene_id "LOC140757979"; transcript_id "XM_073093910.1"; db_xref "GeneID:140757979"; db_xref "GenBank:XP_072950011.1"; gbkey "CDS"; gene "LOC140757979"; product "cilia- and flagella-associated protein 61-like"; protein_id "XP_072950011.1"; exon_number "4";
NW_027332209.1	Gnomon	CDS	10180555	10180838	.	-	0	gene_id "LOC140757979"; transcript_id "XM_073093910.1"; db_xref "GeneID:140757979"; db_xref "GenBank:XP_072950011.1"; gbkey "CDS"; gene "LOC140757979"; product "cilia- and flagella-associated protein 61-like"; protein_id "XP_072950011.1"; exon_number "5";
NW_027332209.1	Gnomon	CDS	10179991	10180055	.	-	1	gene_id "LOC140757979"; transcript_id "XM_073093910.1"; db_xref "GeneID:140757979"; db_xref "GenBank:XP_072950011.1"; gbkey "CDS"; gene "LOC140757979"; product "cilia- and flagella-associated protein 61-like"; protein_id "XP_072950011.1"; exon_number "6";
NW_027332209.1	Gnomon	CDS	10179572	10179698	.	-	2	gene_id "LOC140757979"; transcript_id "XM_073093910.1"; db_xref "GeneID:140757979"; db_xref "GenBank:XP_072950011.1"; gbkey "CDS"; gene "LOC140757979"; product "cilia- and flagella-associated protein 61-like"; protein_id "XP_072950011.1"; exon_number "7";
NW_027332209.1	Gnomon	CDS	10179085	10179196	.	-	1	gene_id "LOC140757979"; transcript_id "XM_073093910.1"; db_xref "GeneID:140757979"; db_xref "GenBank:XP_072950011.1"; gbkey "CDS"; gene "LOC140757979"; product "cilia- and flagella-associated protein 61-like"; protein_id "XP_072950011.1"; exon_number "8";
NW_027332209.1	Gnomon	CDS	10178925	10178995	.	-	0	gene_id "LOC140757979"; transcript_id "XM_073093910.1"; db_xref "GeneID:140757979"; db_xref "GenBank:XP_072950011.1"; gbkey "CDS"; gene "LOC140757979"; product "cilia- and flagella-associated protein 61-like"; protein_id "XP_072950011.1"; exon_number "9";
NW_027332209.1	Gnomon	CDS	10178403	10178579	.	-	1	gene_id "LOC140757979"; transcript_id "XM_073093910.1"; db_xref "GeneID:140757979"; db_xref "GenBank:XP_072950011.1"; gbkey "CDS"; gene "LOC140757979"; product "cilia- and flagella-associated protein 61-like"; protein_id "XP_072950011.1"; exon_number "10";
NW_027332209.1	Gnomon	CDS	10177825	10178050	.	-	1	gene_id "LOC140757979"; transcript_id "XM_073093910.1"; db_xref "GeneID:140757979"; db_xref "GenBank:XP_072950011.1"; gbkey "CDS"; gene "LOC140757979"; product "cilia- and flagella-associated protein 61-like"; protein_id "XP_072950011.1"; exon_number "11";
NW_027332209.1	Gnomon	CDS	10177138	10177256	.	-	0	gene_id "LOC140757979"; transcript_id "XM_073093910.1"; db_xref "GeneID:140757979"; db_xref "GenBank:XP_072950011.1"; gbkey "CDS"; gene "LOC140757979"; product "cilia- and flagella-associated protein 61-like"; protein_id "XP_072950011.1"; exon_number "12";
NW_027332209.1	Gnomon	CDS	10176265	10176393	.	-	1	gene_id "LOC140757979"; transcript_id "XM_073093910.1"; db_xref "GeneID:140757979"; db_xref "GenBank:XP_072950011.1"; gbkey "CDS"; gene "LOC140757979"; product "cilia- and flagella-associated protein 61-like"; protein_id "XP_072950011.1"; exon_number "13";
NW_027332209.1	Gnomon	CDS	10175705	10175899	.	-	1	gene_id "LOC140757979"; transcript_id "XM_073093910.1"; db_xref "GeneID:140757979"; db_xref "GenBank:XP_072950011.1"; gbkey "CDS"; gene "LOC140757979"; product "cilia- and flagella-associated protein 61-like"; protein_id "XP_072950011.1"; exon_number "14";
NW_027332209.1	Gnomon	CDS	10174893	10175021	.	-	1	gene_id "LOC140757979"; transcript_id "XM_073093910.1"; db_xref "GeneID:140757979"; db_xref "GenBank:XP_072950011.1"; gbkey "CDS"; gene "LOC140757979"; product "cilia- and flagella-associated protein 61-like"; protein_id "XP_072950011.1"; exon_number "15";
NW_027332209.1	Gnomon	CDS	10174384	10174544	.	-	1	gene_id "LOC140757979"; transcript_id "XM_073093910.1"; db_xref "GeneID:140757979"; db_xref "GenBank:XP_072950011.1"; gbkey "CDS"; gene "LOC140757979"; product "cilia- and flagella-associated protein 61-like"; protein_id "XP_072950011.1"; exon_number "16";
NW_027332209.1	Gnomon	CDS	10173739	10173893	.	-	2	gene_id "LOC140757979"; transcript_id "XM_073093910.1"; db_xref "GeneID:140757979"; db_xref "GenBank:XP_072950011.1"; gbkey "CDS"; gene "LOC140757979"; product "cilia- and flagella-associated protein 61-like"; protein_id "XP_072950011.1"; exon_number "17";
NW_027332209.1	Gnomon	CDS	10172947	10173145	.	-	0	gene_id "LOC140757979"; transcript_id "XM_073093910.1"; db_xref "GeneID:140757979"; db_xref "GenBank:XP_072950011.1"; gbkey "CDS"; gene "LOC140757979"; product "cilia- and flagella-associated protein 61-like"; protein_id "XP_072950011.1"; exon_number "18";
NW_027332209.1	Gnomon	CDS	10172325	10172494	.	-	2	gene_id "LOC140757979"; transcript_id "XM_073093910.1"; db_xref "GeneID:140757979"; db_xref "GenBank:XP_072950011.1"; gbkey "CDS"; gene "LOC140757979"; product "cilia- and flagella-associated protein 61-like"; protein_id "XP_072950011.1"; exon_number "19";
NW_027332209.1	Gnomon	CDS	10169407	10169567	.	-	0	gene_id "LOC140757979"; transcript_id "XM_073093910.1"; db_xref "GeneID:140757979"; db_xref "GenBank:XP_072950011.1"; gbkey "CDS"; gene "LOC140757979"; product "cilia- and flagella-associated protein 61-like"; protein_id "XP_072950011.1"; exon_number "20";
NW_027332209.1	Gnomon	CDS	10168882	10169029	.	-	1	gene_id "LOC140757979"; transcript_id "XM_073093910.1"; db_xref "GeneID:140757979"; db_xref "GenBank:XP_072950011.1"; gbkey "CDS"; gene "LOC140757979"; product "cilia- and flagella-associated protein 61-like"; protein_id "XP_072950011.1"; exon_number "21";
NW_027332209.1	Gnomon	CDS	10168315	10168485	.	-	0	gene_id "LOC140757979"; transcript_id "XM_073093910.1"; db_xref "GeneID:140757979"; db_xref "GenBank:XP_072950011.1"; gbkey "CDS"; gene "LOC140757979"; product "cilia- and flagella-associated protein 61-like"; protein_id "XP_072950011.1"; exon_number "22";
NW_027332209.1	Gnomon	CDS	10167702	10167812	.	-	0	gene_id "LOC140757979"; transcript_id "XM_073093910.1"; db_xref "GeneID:140757979"; db_xref "GenBank:XP_072950011.1"; gbkey "CDS"; gene "LOC140757979"; product "cilia- and flagella-associated protein 61-like"; protein_id "XP_072950011.1"; exon_number "23";
NW_027332209.1	Gnomon	CDS	10167317	10167382	.	-	0	gene_id "LOC140757979"; transcript_id "XM_073093910.1"; db_xref "GeneID:140757979"; db_xref "GenBank:XP_072950011.1"; gbkey "CDS"; gene "LOC140757979"; product "cilia- and flagella-associated protein 61-like"; protein_id "XP_072950011.1"; exon_number "24";
NW_027332209.1	Gnomon	CDS	10166589	10166762	.	-	0	gene_id "LOC140757979"; transcript_id "XM_073093910.1"; db_xref "GeneID:140757979"; db_xref "GenBank:XP_072950011.1"; gbkey "CDS"; gene "LOC140757979"; product "cilia- and flagella-associated protein 61-like"; protein_id "XP_072950011.1"; exon_number "25";
NW_027332209.1	Gnomon	CDS	10165012	10165191	.	-	0	gene_id "LOC140757979"; transcript_id "XM_073093910.1"; db_xref "GeneID:140757979"; db_xref "GenBank:XP_072950011.1"; gbkey "CDS"; gene "LOC140757979"; product "cilia- and flagella-associated protein 61-like"; protein_id "XP_072950011.1"; exon_number "26";
NW_027332209.1	Gnomon	CDS	10164573	10164704	.	-	0	gene_id "LOC140757979"; transcript_id "XM_073093910.1"; db_xref "GeneID:140757979"; db_xref "GenBank:XP_072950011.1"; gbkey "CDS"; gene "LOC140757979"; product "cilia- and flagella-associated protein 61-like"; protein_id "XP_072950011.1"; exon_number "27";
NW_027332209.1	Gnomon	CDS	10163847	10164029	.	-	0	gene_id "LOC140757979"; transcript_id "XM_073093910.1"; db_xref "GeneID:140757979"; db_xref "GenBank:XP_072950011.1"; gbkey "CDS"; gene "LOC140757979"; product "cilia- and flagella-associated protein 61-like"; protein_id "XP_072950011.1"; exon_number "28";
NW_027332209.1	Gnomon	CDS	10162987	10163129	.	-	0	gene_id "LOC140757979"; transcript_id "XM_073093910.1"; db_xref "GeneID:140757979"; db_xref "GenBank:XP_072950011.1"; gbkey "CDS"; gene "LOC140757979"; product "cilia- and flagella-associated protein 61-like"; protein_id "XP_072950011.1"; exon_number "29";
NW_027332209.1	Gnomon	CDS	10161927	10162188	.	-	1	gene_id "LOC140757979"; transcript_id "XM_073093910.1"; db_xref "GeneID:140757979"; db_xref "GenBank:XP_072950011.1"; gbkey "CDS"; gene "LOC140757979"; product "cilia- and flagella-associated protein 61-like"; protein_id "XP_072950011.1"; exon_number "30";
NW_027332209.1	Gnomon	start_codon	10181874	10181876	.	-	0	gene_id "LOC140757979"; transcript_id "XM_073093910.1"; db_xref "GeneID:140757979"; db_xref "GenBank:XP_072950011.1"; gbkey "CDS"; gene "LOC140757979"; product "cilia- and flagella-associated protein 61-like"; protein_id "XP_072950011.1"; exon_number "2";
NW_027332209.1	Gnomon	stop_codon	10161924	10161926	.	-	0	gene_id "LOC140757979"; transcript_id "XM_073093910.1"; db_xref "GeneID:140757979"; db_xref "GenBank:XP_072950011.1"; gbkey "CDS"; gene "LOC140757979"; product "cilia- and flagella-associated protein 61-like"; protein_id "XP_072950011.1"; exon_number "30";
NW_027332209.1	Gnomon	gene	10184252	10196007	.	-	.	gene_id "LOC140745456"; transcript_id ""; db_xref "GeneID:140745456"; description "protein regulator of cytokinesis 1-like"; gbkey "Gene"; gene "LOC140745456"; gene_biotype "protein_coding";
NW_027332209.1	Gnomon	transcript	10184252	10196007	.	-	.	gene_id "LOC140745456"; transcript_id "XM_073077357.1"; db_xref "GeneID:140745456"; db_xref "GenBank:XM_073077357.1"; experiment "COORDINATES: polyA evidence [ECO:0006239]"; gbkey "mRNA"; gene "LOC140745456"; model_evidence "Supporting evidence includes similarity to: 4 Proteins"; product "protein regulator of cytokinesis 1-like"; transcript_biotype "mRNA";
NW_027332209.1	Gnomon	exon	10195786	10196007	.	-	.	gene_id "LOC140745456"; transcript_id "XM_073077357.1"; db_xref "GeneID:140745456"; db_xref "GenBank:XM_073077357.1"; experiment "COORDINATES: polyA evidence [ECO:0006239]"; gene "LOC140745456"; model_evidence "Supporting evidence includes similarity to: 4 Proteins"; product "protein regulator of cytokinesis 1-like"; transcript_biotype "mRNA"; exon_number "1";
NW_027332209.1	Gnomon	exon	10194730	10194929	.	-	.	gene_id "LOC140745456"; transcript_id "XM_073077357.1"; db_xref "GeneID:140745456"; db_xref "GenBank:XM_073077357.1"; experiment "COORDINATES: polyA evidence [ECO:0006239]"; gene "LOC140745456"; model_evidence "Supporting evidence includes similarity to: 4 Proteins"; product "protein regulator of cytokinesis 1-like"; transcript_biotype "mRNA"; exon_number "2";
NW_027332209.1	Gnomon	exon	10193803	10193923	.	-	.	gene_id "LOC140745456"; transcript_id "XM_073077357.1"; db_xref "GeneID:140745456"; db_xref "GenBank:XM_073077357.1"; experiment "COORDINATES: polyA evidence [ECO:0006239]"; gene "LOC140745456"; model_evidence "Supporting evidence includes similarity to: 4 Proteins"; product "protein regulator of cytokinesis 1-like"; transcript_biotype "mRNA"; exon_number "3";
NW_027332209.1	Gnomon	exon	10193243	10193472	.	-	.	gene_id "LOC140745456"; transcript_id "XM_073077357.1"; db_xref "GeneID:140745456"; db_xref "GenBank:XM_073077357.1"; experiment "COORDINATES: polyA evidence [ECO:0006239]"; gene "LOC140745456"; model_evidence "Supporting evidence includes similarity to: 4 Proteins"; product "protein regulator of cytokinesis 1-like"; transcript_biotype "mRNA"; exon_number "4";
NW_027332209.1	Gnomon	exon	10192884	10193032	.	-	.	gene_id "LOC140745456"; transcript_id "XM_073077357.1"; db_xref "GeneID:140745456"; db_xref "GenBank:XM_073077357.1"; experiment "COORDINATES: polyA evidence [ECO:0006239]"; gene "LOC140745456"; model_evidence "Supporting evidence includes similarity to: 4 Proteins"; product "protein regulator of cytokinesis 1-like"; transcript_biotype "mRNA"; exon_number "5";
NW_027332209.1	Gnomon	exon	10191718	10191885	.	-	.	gene_id "LOC140745456"; transcript_id "XM_073077357.1"; db_xref "GeneID:140745456"; db_xref "GenBank:XM_073077357.1"; experiment "COORDINATES: polyA evidence [ECO:0006239]"; gene "LOC140745456"; model_evidence "Supporting evidence includes similarity to: 4 Proteins"; product "protein regulator of cytokinesis 1-like"; transcript_biotype "mRNA"; exon_number "6";
NW_027332209.1	Gnomon	exon	10191216	10191388	.	-	.	gene_id "LOC140745456"; transcript_id "XM_073077357.1"; db_xref "GeneID:140745456"; db_xref "GenBank:XM_073077357.1"; experiment "COORDINATES: polyA evidence [ECO:0006239]"; gene "LOC140745456"; model_evidence "Supporting evidence includes similarity to: 4 Proteins"; product "protein regulator of cytokinesis 1-like"; transcript_biotype "mRNA"; exon_number "7";
NW_027332209.1	Gnomon	exon	10190819	10190966	.	-	.	gene_id "LOC140745456"; transcript_id "XM_073077357.1"; db_xref "GeneID:140745456"; db_xref "GenBank:XM_073077357.1"; experiment "COORDINATES: polyA evidence [ECO:0006239]"; gene "LOC140745456"; model_evidence "Supporting evidence includes similarity to: 4 Proteins"; product "protein regulator of cytokinesis 1-like"; transcript_biotype "mRNA"; exon_number "8";
NW_027332209.1	Gnomon	exon	10190067	10190195	.	-	.	gene_id "LOC140745456"; transcript_id "XM_073077357.1"; db_xref "GeneID:140745456"; db_xref "GenBank:XM_073077357.1"; experiment "COORDINATES: polyA evidence [ECO:0006239]"; gene "LOC140745456"; model_evidence "Supporting evidence includes similarity to: 4 Proteins"; product "protein regulator of cytokinesis 1-like"; transcript_biotype "mRNA"; exon_number "9";
NW_027332209.1	Gnomon	exon	10189388	10189524	.	-	.	gene_id "LOC140745456"; transcript_id "XM_073077357.1"; db_xref "GeneID:140745456"; db_xref "GenBank:XM_073077357.1"; experiment "COORDINATES: polyA evidence [ECO:0006239]"; gene "LOC140745456"; model_evidence "Supporting evidence includes similarity to: 4 Proteins"; product "protein regulator of cytokinesis 1-like"; transcript_biotype "mRNA"; exon_number "10";
NW_027332209.1	Gnomon	exon	10188117	10188224	.	-	.	gene_id "LOC140745456"; transcript_id "XM_073077357.1"; db_xref "GeneID:140745456"; db_xref "GenBank:XM_073077357.1"; experiment "COORDINATES: polyA evidence [ECO:0006239]"; gene "LOC140745456"; model_evidence "Supporting evidence includes similarity to: 4 Proteins"; product "protein regulator of cytokinesis 1-like"; transcript_biotype "mRNA"; exon_number "11";
NW_027332209.1	Gnomon	exon	10186758	10186899	.	-	.	gene_id "LOC140745456"; transcript_id "XM_073077357.1"; db_xref "GeneID:140745456"; db_xref "GenBank:XM_073077357.1"; experiment "COORDINATES: polyA evidence [ECO:0006239]"; gene "LOC140745456"; model_evidence "Supporting evidence includes similarity to: 4 Proteins"; product "protein regulator of cytokinesis 1-like"; transcript_biotype "mRNA"; exon_number "12";
NW_027332209.1	Gnomon	exon	10186249	10186386	.	-	.	gene_id "LOC140745456"; transcript_id "XM_073077357.1"; db_xref "GeneID:140745456"; db_xref "GenBank:XM_073077357.1"; experiment "COORDINATES: polyA evidence [ECO:0006239]"; gene "LOC140745456"; model_evidence "Supporting evidence includes similarity to: 4 Proteins"; product "protein regulator of cytokinesis 1-like"; transcript_biotype "mRNA"; exon_number "13";
NW_027332209.1	Gnomon	exon	10184252	10185741	.	-	.	gene_id "LOC140745456"; transcript_id "XM_073077357.1"; db_xref "GeneID:140745456"; db_xref "GenBank:XM_073077357.1"; experiment "COORDINATES: polyA evidence [ECO:0006239]"; gene "LOC140745456"; model_evidence "Supporting evidence includes similarity to: 4 Proteins"; product "protein regulator of cytokinesis 1-like"; transcript_biotype "mRNA"; exon_number "14";
NW_027332209.1	Gnomon	CDS	10195786	10195820	.	-	0	gene_id "LOC140745456"; transcript_id "XM_073077357.1"; db_xref "GeneID:140745456"; db_xref "GenBank:XP_072933458.1"; gbkey "CDS"; gene "LOC140745456"; product "protein regulator of cytokinesis 1-like"; protein_id "XP_072933458.1"; exon_number "1";
NW_027332209.1	Gnomon	CDS	10194730	10194929	.	-	1	gene_id "LOC140745456"; transcript_id "XM_073077357.1"; db_xref "GeneID:140745456"; db_xref "GenBank:XP_072933458.1"; gbkey "CDS"; gene "LOC140745456"; product "protein regulator of cytokinesis 1-like"; protein_id "XP_072933458.1"; exon_number "2";
NW_027332209.1	Gnomon	CDS	10193803	10193923	.	-	2	gene_id "LOC140745456"; transcript_id "XM_073077357.1"; db_xref "GeneID:140745456"; db_xref "GenBank:XP_072933458.1"; gbkey "CDS"; gene "LOC140745456"; product "protein regulator of cytokinesis 1-like"; protein_id "XP_072933458.1"; exon_number "3";
NW_027332209.1	Gnomon	CDS	10193243	10193472	.	-	1	gene_id "LOC140745456"; transcript_id "XM_073077357.1"; db_xref "GeneID:140745456"; db_xref "GenBank:XP_072933458.1"; gbkey "CDS"; gene "LOC140745456"; product "protein regulator of cytokinesis 1-like"; protein_id "XP_072933458.1"; exon_number "4";
NW_027332209.1	Gnomon	CDS	10192884	10193032	.	-	2	gene_id "LOC140745456"; transcript_id "XM_073077357.1"; db_xref "GeneID:140745456"; db_xref "GenBank:XP_072933458.1"; gbkey "CDS"; gene "LOC140745456"; product "protein regulator of cytokinesis 1-like"; protein_id "XP_072933458.1"; exon_number "5";
NW_027332209.1	Gnomon	CDS	10191718	10191885	.	-	0	gene_id "LOC140745456"; transcript_id "XM_073077357.1"; db_xref "GeneID:140745456"; db_xref "GenBank:XP_072933458.1"; gbkey "CDS"; gene "LOC140745456"; product "protein regulator of cytokinesis 1-like"; protein_id "XP_072933458.1"; exon_number "6";
NW_027332209.1	Gnomon	CDS	10191216	10191388	.	-	0	gene_id "LOC140745456"; transcript_id "XM_073077357.1"; db_xref "GeneID:140745456"; db_xref "GenBank:XP_072933458.1"; gbkey "CDS"; gene "LOC140745456"; product "protein regulator of cytokinesis 1-like"; protein_id "XP_072933458.1"; exon_number "7";
NW_027332209.1	Gnomon	CDS	10190819	10190966	.	-	1	gene_id "LOC140745456"; transcript_id "XM_073077357.1"; db_xref "GeneID:140745456"; db_xref "GenBank:XP_072933458.1"; gbkey "CDS"; gene "LOC140745456"; product "protein regulator of cytokinesis 1-like"; protein_id "XP_072933458.1"; exon_number "8";
NW_027332209.1	Gnomon	CDS	10190067	10190195	.	-	0	gene_id "LOC140745456"; transcript_id "XM_073077357.1"; db_xref "GeneID:140745456"; db_xref "GenBank:XP_072933458.1"; gbkey "CDS"; gene "LOC140745456"; product "protein regulator of cytokinesis 1-like"; protein_id "XP_072933458.1"; exon_number "9";
NW_027332209.1	Gnomon	CDS	10189388	10189524	.	-	0	gene_id "LOC140745456"; transcript_id "XM_073077357.1"; db_xref "GeneID:140745456"; db_xref "GenBank:XP_072933458.1"; gbkey "CDS"; gene "LOC140745456"; product "protein regulator of cytokinesis 1-like"; protein_id "XP_072933458.1"; exon_number "10";
NW_027332209.1	Gnomon	CDS	10188117	10188224	.	-	1	gene_id "LOC140745456"; transcript_id "XM_073077357.1"; db_xref "GeneID:140745456"; db_xref "GenBank:XP_072933458.1"; gbkey "CDS"; gene "LOC140745456"; product "protein regulator of cytokinesis 1-like"; protein_id "XP_072933458.1"; exon_number "11";
NW_027332209.1	Gnomon	CDS	10186758	10186899	.	-	1	gene_id "LOC140745456"; transcript_id "XM_073077357.1"; db_xref "GeneID:140745456"; db_xref "GenBank:XP_072933458.1"; gbkey "CDS"; gene "LOC140745456"; product "protein regulator of cytokinesis 1-like"; protein_id "XP_072933458.1"; exon_number "12";
NW_027332209.1	Gnomon	CDS	10186249	10186386	.	-	0	gene_id "LOC140745456"; transcript_id "XM_073077357.1"; db_xref "GeneID:140745456"; db_xref "GenBank:XP_072933458.1"; gbkey "CDS"; gene "LOC140745456"; product "protein regulator of cytokinesis 1-like"; protein_id "XP_072933458.1"; exon_number "13";
NW_027332209.1	Gnomon	CDS	10185313	10185741	.	-	0	gene_id "LOC140745456"; transcript_id "XM_073077357.1"; db_xref "GeneID:140745456"; db_xref "GenBank:XP_072933458.1"; gbkey "CDS"; gene "LOC140745456"; product "protein regulator of cytokinesis 1-like"; protein_id "XP_072933458.1"; exon_number "14";
NW_027332209.1	Gnomon	start_codon	10195818	10195820	.	-	0	gene_id "LOC140745456"; transcript_id "XM_073077357.1"; db_xref "GeneID:140745456"; db_xref "GenBank:XP_072933458.1"; gbkey "CDS"; gene "LOC140745456"; product "protein regulator of cytokinesis 1-like"; protein_id "XP_072933458.1"; exon_number "1";
NW_027332209.1	Gnomon	stop_codon	10185310	10185312	.	-	0	gene_id "LOC140745456"; transcript_id "XM_073077357.1"; db_xref "GeneID:140745456"; db_xref "GenBank:XP_072933458.1"; gbkey "CDS"; gene "LOC140745456"; product "protein regulator of cytokinesis 1-like"; protein_id "XP_072933458.1"; exon_number "14";
NW_027332209.1	Gnomon	gene	10206642	10208585	.	+	.	gene_id "LOC140745526"; transcript_id ""; db_xref "GeneID:140745526"; description "uncharacterized LOC140745526"; gbkey "Gene"; gene "LOC140745526"; gene_biotype "protein_coding";
NW_027332209.1	Gnomon	transcript	10206642	10208585	.	+	.	gene_id "LOC140745526"; transcript_id "XM_073077479.1"; db_xref "GeneID:140745526"; db_xref "GenBank:XM_073077479.1"; experiment "COORDINATES: polyA evidence [ECO:0006239]"; gbkey "mRNA"; gene "LOC140745526"; model_evidence "Supporting evidence includes similarity to: 7 Proteins"; product "uncharacterized protein"; transcript_biotype "mRNA";
NW_027332209.1	Gnomon	exon	10206642	10206792	.	+	.	gene_id "LOC140745526"; transcript_id "XM_073077479.1"; db_xref "GeneID:140745526"; db_xref "GenBank:XM_073077479.1"; experiment "COORDINATES: polyA evidence [ECO:0006239]"; gene "LOC140745526"; model_evidence "Supporting evidence includes similarity to: 7 Proteins"; product "uncharacterized protein"; transcript_biotype "mRNA"; exon_number "1";
NW_027332209.1	Gnomon	exon	10207483	10208585	.	+	.	gene_id "LOC140745526"; transcript_id "XM_073077479.1"; db_xref "GeneID:140745526"; db_xref "GenBank:XM_073077479.1"; experiment "COORDINATES: polyA evidence [ECO:0006239]"; gene "LOC140745526"; model_evidence "Supporting evidence includes similarity to: 7 Proteins"; product "uncharacterized protein"; transcript_biotype "mRNA"; exon_number "2";
NW_027332209.1	Gnomon	CDS	10206781	10206792	.	+	0	gene_id "LOC140745526"; transcript_id "XM_073077479.1"; db_xref "GeneID:140745526"; db_xref "GenBank:XP_072933580.1"; gbkey "CDS"; gene "LOC140745526"; product "uncharacterized protein"; protein_id "XP_072933580.1"; exon_number "1";
NW_027332209.1	Gnomon	CDS	10207483	10208097	.	+	0	gene_id "LOC140745526"; transcript_id "XM_073077479.1"; db_xref "GeneID:140745526"; db_xref "GenBank:XP_072933580.1"; gbkey "CDS"; gene "LOC140745526"; product "uncharacterized protein"; protein_id "XP_072933580.1"; exon_number "2";
NW_027332209.1	Gnomon	start_codon	10206781	10206783	.	+	0	gene_id "LOC140745526"; transcript_id "XM_073077479.1"; db_xref "GeneID:140745526"; db_xref "GenBank:XP_072933580.1"; gbkey "CDS"; gene "LOC140745526"; product "uncharacterized protein"; protein_id "XP_072933580.1"; exon_number "1";
NW_027332209.1	Gnomon	stop_codon	10208098	10208100	.	+	0	gene_id "LOC140745526"; transcript_id "XM_073077479.1"; db_xref "GeneID:140745526"; db_xref "GenBank:XP_072933580.1"; gbkey "CDS"; gene "LOC140745526"; product "uncharacterized protein"; protein_id "XP_072933580.1"; exon_number "2";
NW_027332209.1	Gnomon	gene	10213627	10214988	.	-	.	gene_id "LOC140757983"; transcript_id ""; db_xref "GeneID:140757983"; description "uncharacterized LOC140757983"; gbkey "Gene"; gene "LOC140757983"; gene_biotype "protein_coding";
NW_027332209.1	Gnomon	transcript	10213627	10214988	.	-	.	gene_id "LOC140757983"; transcript_id "XM_073093920.1"; db_xref "GeneID:140757983"; db_xref "GenBank:XM_073093920.1"; gbkey "mRNA"; gene "LOC140757983"; model_evidence "Supporting evidence includes similarity to: 6 Proteins"; product "uncharacterized protein"; transcript_biotype "mRNA";
NW_027332209.1	Gnomon	exon	10214848	10214988	.	-	.	gene_id "LOC140757983"; transcript_id "XM_073093920.1"; db_xref "GeneID:140757983"; db_xref "GenBank:XM_073093920.1"; gene "LOC140757983"; model_evidence "Supporting evidence includes similarity to: 6 Proteins"; product "uncharacterized protein"; transcript_biotype "mRNA"; exon_number "1";
NW_027332209.1	Gnomon	exon	10213627	10214760	.	-	.	gene_id "LOC140757983"; transcript_id "XM_073093920.1"; db_xref "GeneID:140757983"; db_xref "GenBank:XM_073093920.1"; gene "LOC140757983"; model_evidence "Supporting evidence includes similarity to: 6 Proteins"; product "uncharacterized protein"; transcript_biotype "mRNA"; exon_number "2";
NW_027332209.1	Gnomon	CDS	10214848	10214859	.	-	0	gene_id "LOC140757983"; transcript_id "XM_073093920.1"; db_xref "GeneID:140757983"; db_xref "GenBank:XP_072950021.1"; gbkey "CDS"; gene "LOC140757983"; product "uncharacterized protein"; protein_id "XP_072950021.1"; exon_number "1";
NW_027332209.1	Gnomon	CDS	10213630	10214760	.	-	0	gene_id "LOC140757983"; transcript_id "XM_073093920.1"; db_xref "GeneID:140757983"; db_xref "GenBank:XP_072950021.1"; gbkey "CDS"; gene "LOC140757983"; product "uncharacterized protein"; protein_id "XP_072950021.1"; exon_number "2";
NW_027332209.1	Gnomon	start_codon	10214857	10214859	.	-	0	gene_id "LOC140757983"; transcript_id "XM_073093920.1"; db_xref "GeneID:140757983"; db_xref "GenBank:XP_072950021.1"; gbkey "CDS"; gene "LOC140757983"; product "uncharacterized protein"; protein_id "XP_072950021.1"; exon_number "1";
NW_027332209.1	Gnomon	stop_codon	10213627	10213629	.	-	0	gene_id "LOC140757983"; transcript_id "XM_073093920.1"; db_xref "GeneID:140757983"; db_xref "GenBank:XP_072950021.1"; gbkey "CDS"; gene "LOC140757983"; product "uncharacterized protein"; protein_id "XP_072950021.1"; exon_number "2";
NW_027332209.1	Gnomon	gene	10218928	10220780	.	-	.	gene_id "LOC140745607"; transcript_id ""; db_xref "GeneID:140745607"; description "uncharacterized LOC140745607"; gbkey "Gene"; gene "LOC140745607"; gene_biotype "protein_coding";
NW_027332209.1	Gnomon	transcript	10218928	10220780	.	-	.	gene_id "LOC140745607"; transcript_id "XM_073077574.1"; db_xref "GeneID:140745607"; db_xref "GenBank:XM_073077574.1"; experiment "COORDINATES: polyA evidence [ECO:0006239]"; gbkey "mRNA"; gene "LOC140745607"; model_evidence "Supporting evidence includes similarity to: 8 Proteins"; product "uncharacterized protein"; transcript_biotype "mRNA";
NW_027332209.1	Gnomon	exon	10220445	10220780	.	-	.	gene_id "LOC140745607"; transcript_id "XM_073077574.1"; db_xref "GeneID:140745607"; db_xref "GenBank:XM_073077574.1"; experiment "COORDINATES: polyA evidence [ECO:0006239]"; gene "LOC140745607"; model_evidence "Supporting evidence includes similarity to: 8 Proteins"; product "uncharacterized protein"; transcript_biotype "mRNA"; exon_number "1";
NW_027332209.1	Gnomon	exon	10218928	10220173	.	-	.	gene_id "LOC140745607"; transcript_id "XM_073077574.1"; db_xref "GeneID:140745607"; db_xref "GenBank:XM_073077574.1"; experiment "COORDINATES: polyA evidence [ECO:0006239]"; gene "LOC140745607"; model_evidence "Supporting evidence includes similarity to: 8 Proteins"; product "uncharacterized protein"; transcript_biotype "mRNA"; exon_number "2";
NW_027332209.1	Gnomon	CDS	10220445	10220456	.	-	0	gene_id "LOC140745607"; transcript_id "XM_073077574.1"; db_xref "GeneID:140745607"; db_xref "GenBank:XP_072933675.1"; gbkey "CDS"; gene "LOC140745607"; product "uncharacterized protein"; protein_id "XP_072933675.1"; exon_number "1";
NW_027332209.1	Gnomon	CDS	10219049	10220173	.	-	0	gene_id "LOC140745607"; transcript_id "XM_073077574.1"; db_xref "GeneID:140745607"; db_xref "GenBank:XP_072933675.1"; gbkey "CDS"; gene "LOC140745607"; product "uncharacterized protein"; protein_id "XP_072933675.1"; exon_number "2";
NW_027332209.1	Gnomon	start_codon	10220454	10220456	.	-	0	gene_id "LOC140745607"; transcript_id "XM_073077574.1"; db_xref "GeneID:140745607"; db_xref "GenBank:XP_072933675.1"; gbkey "CDS"; gene "LOC140745607"; product "uncharacterized protein"; protein_id "XP_072933675.1"; exon_number "1";
NW_027332209.1	Gnomon	stop_codon	10219046	10219048	.	-	0	gene_id "LOC140745607"; transcript_id "XM_073077574.1"; db_xref "GeneID:140745607"; db_xref "GenBank:XP_072933675.1"; gbkey "CDS"; gene "LOC140745607"; product "uncharacterized protein"; protein_id "XP_072933675.1"; exon_number "2";
NW_027332209.1	Gnomon	gene	10223893	10242320	.	-	.	gene_id "LOC140757991"; transcript_id ""; db_xref "GeneID:140757991"; description "uncharacterized LOC140757991"; gbkey "Gene"; gene "LOC140757991"; gene_biotype "protein_coding";
NW_027332209.1	Gnomon	transcript	10223893	10242320	.	-	.	gene_id "LOC140757991"; transcript_id "XM_073093931.1"; db_xref "GeneID:140757991"; db_xref "GenBank:XM_073093931.1"; experiment "COORDINATES: polyA evidence [ECO:0006239]"; gbkey "mRNA"; gene "LOC140757991"; model_evidence "Supporting evidence includes similarity to: 10 Proteins"; product "uncharacterized protein"; transcript_biotype "mRNA";
NW_027332209.1	Gnomon	exon	10242153	10242320	.	-	.	gene_id "LOC140757991"; transcript_id "XM_073093931.1"; db_xref "GeneID:140757991"; db_xref "GenBank:XM_073093931.1"; experiment "COORDINATES: polyA evidence [ECO:0006239]"; gene "LOC140757991"; model_evidence "Supporting evidence includes similarity to: 10 Proteins"; product "uncharacterized protein"; transcript_biotype "mRNA"; exon_number "1";
NW_027332209.1	Gnomon	exon	10228073	10231438	.	-	.	gene_id "LOC140757991"; transcript_id "XM_073093931.1"; db_xref "GeneID:140757991"; db_xref "GenBank:XM_073093931.1"; experiment "COORDINATES: polyA evidence [ECO:0006239]"; gene "LOC140757991"; model_evidence "Supporting evidence includes similarity to: 10 Proteins"; product "uncharacterized protein"; transcript_biotype "mRNA"; exon_number "2";
NW_027332209.1	Gnomon	exon	10223893	10225178	.	-	.	gene_id "LOC140757991"; transcript_id "XM_073093931.1"; db_xref "GeneID:140757991"; db_xref "GenBank:XM_073093931.1"; experiment "COORDINATES: polyA evidence [ECO:0006239]"; gene "LOC140757991"; model_evidence "Supporting evidence includes similarity to: 10 Proteins"; product "uncharacterized protein"; transcript_biotype "mRNA"; exon_number "3";
NW_027332209.1	Gnomon	CDS	10242153	10242173	.	-	0	gene_id "LOC140757991"; transcript_id "XM_073093931.1"; db_xref "GeneID:140757991"; db_xref "GenBank:XP_072950032.1"; gbkey "CDS"; gene "LOC140757991"; product "uncharacterized protein"; protein_id "XP_072950032.1"; exon_number "1";
NW_027332209.1	Gnomon	CDS	10228073	10231438	.	-	0	gene_id "LOC140757991"; transcript_id "XM_073093931.1"; db_xref "GeneID:140757991"; db_xref "GenBank:XP_072950032.1"; gbkey "CDS"; gene "LOC140757991"; product "uncharacterized protein"; protein_id "XP_072950032.1"; exon_number "2";
NW_027332209.1	Gnomon	CDS	10224111	10225178	.	-	0	gene_id "LOC140757991"; transcript_id "XM_073093931.1"; db_xref "GeneID:140757991"; db_xref "GenBank:XP_072950032.1"; gbkey "CDS"; gene "LOC140757991"; product "uncharacterized protein"; protein_id "XP_072950032.1"; exon_number "3";
NW_027332209.1	Gnomon	start_codon	10242171	10242173	.	-	0	gene_id "LOC140757991"; transcript_id "XM_073093931.1"; db_xref "GeneID:140757991"; db_xref "GenBank:XP_072950032.1"; gbkey "CDS"; gene "LOC140757991"; product "uncharacterized protein"; protein_id "XP_072950032.1"; exon_number "1";
NW_027332209.1	Gnomon	stop_codon	10224108	10224110	.	-	0	gene_id "LOC140757991"; transcript_id "XM_073093931.1"; db_xref "GeneID:140757991"; db_xref "GenBank:XP_072950032.1"; gbkey "CDS"; gene "LOC140757991"; product "uncharacterized protein"; protein_id "XP_072950032.1"; exon_number "3";
NW_027332209.1	Gnomon	gene	10250994	10264021	.	-	.	gene_id "LOC140745718"; transcript_id ""; db_xref "GeneID:140745718"; description "uncharacterized LOC140745718"; gbkey "Gene"; gene "LOC140745718"; gene_biotype "protein_coding";
NW_027332209.1	Gnomon	transcript	10250994	10264021	.	-	.	gene_id "LOC140745718"; transcript_id "XM_073077710.1"; db_xref "GeneID:140745718"; db_xref "GenBank:XM_073077710.1"; experiment "COORDINATES: polyA evidence [ECO:0006239]"; gbkey "mRNA"; gene "LOC140745718"; model_evidence "Supporting evidence includes similarity to: 5 Proteins"; product "uncharacterized protein, transcript variant X2"; transcript_biotype "mRNA";
NW_027332209.1	Gnomon	exon	10263912	10264021	.	-	.	gene_id "LOC140745718"; transcript_id "XM_073077710.1"; db_xref "GeneID:140745718"; db_xref "GenBank:XM_073077710.1"; experiment "COORDINATES: polyA evidence [ECO:0006239]"; gene "LOC140745718"; model_evidence "Supporting evidence includes similarity to: 5 Proteins"; product "uncharacterized protein, transcript variant X2"; transcript_biotype "mRNA"; exon_number "1";
NW_027332209.1	Gnomon	exon	10263794	10263837	.	-	.	gene_id "LOC140745718"; transcript_id "XM_073077710.1"; db_xref "GeneID:140745718"; db_xref "GenBank:XM_073077710.1"; experiment "COORDINATES: polyA evidence [ECO:0006239]"; gene "LOC140745718"; model_evidence "Supporting evidence includes similarity to: 5 Proteins"; product "uncharacterized protein, transcript variant X2"; transcript_biotype "mRNA"; exon_number "2";
NW_027332209.1	Gnomon	exon	10250994	10253412	.	-	.	gene_id "LOC140745718"; transcript_id "XM_073077710.1"; db_xref "GeneID:140745718"; db_xref "GenBank:XM_073077710.1"; experiment "COORDINATES: polyA evidence [ECO:0006239]"; gene "LOC140745718"; model_evidence "Supporting evidence includes similarity to: 5 Proteins"; product "uncharacterized protein, transcript variant X2"; transcript_biotype "mRNA"; exon_number "3";
NW_027332209.1	Gnomon	CDS	10263794	10263811	.	-	0	gene_id "LOC140745718"; transcript_id "XM_073077710.1"; db_xref "GeneID:140745718"; db_xref "GenBank:XP_072933811.1"; gbkey "CDS"; gene "LOC140745718"; product "uncharacterized protein isoform X2"; protein_id "XP_072933811.1"; exon_number "2";
NW_027332209.1	Gnomon	CDS	10251181	10253412	.	-	0	gene_id "LOC140745718"; transcript_id "XM_073077710.1"; db_xref "GeneID:140745718"; db_xref "GenBank:XP_072933811.1"; gbkey "CDS"; gene "LOC140745718"; product "uncharacterized protein isoform X2"; protein_id "XP_072933811.1"; exon_number "3";
NW_027332209.1	Gnomon	start_codon	10263809	10263811	.	-	0	gene_id "LOC140745718"; transcript_id "XM_073077710.1"; db_xref "GeneID:140745718"; db_xref "GenBank:XP_072933811.1"; gbkey "CDS"; gene "LOC140745718"; product "uncharacterized protein isoform X2"; protein_id "XP_072933811.1"; exon_number "2";
NW_027332209.1	Gnomon	stop_codon	10251178	10251180	.	-	0	gene_id "LOC140745718"; transcript_id "XM_073077710.1"; db_xref "GeneID:140745718"; db_xref "GenBank:XP_072933811.1"; gbkey "CDS"; gene "LOC140745718"; product "uncharacterized protein isoform X2"; protein_id "XP_072933811.1"; exon_number "3";
NW_027332209.1	Gnomon	transcript	10250994	10255471	.	-	.	gene_id "LOC140745718"; transcript_id "XM_073077639.1"; db_xref "GeneID:140745718"; db_xref "GenBank:XM_073077639.1"; experiment "COORDINATES: polyA evidence [ECO:0006239]"; gbkey "mRNA"; gene "LOC140745718"; model_evidence "Supporting evidence includes similarity to: 5 Proteins"; product "uncharacterized protein, transcript variant X1"; transcript_biotype "mRNA";
NW_027332209.1	Gnomon	exon	10255333	10255471	.	-	.	gene_id "LOC140745718"; transcript_id "XM_073077639.1"; db_xref "GeneID:140745718"; db_xref "GenBank:XM_073077639.1"; experiment "COORDINATES: polyA evidence [ECO:0006239]"; gene "LOC140745718"; model_evidence "Supporting evidence includes similarity to: 5 Proteins"; product "uncharacterized protein, transcript variant X1"; transcript_biotype "mRNA"; exon_number "1";
NW_027332209.1	Gnomon	exon	10250994	10253412	.	-	.	gene_id "LOC140745718"; transcript_id "XM_073077639.1"; db_xref "GeneID:140745718"; db_xref "GenBank:XM_073077639.1"; experiment "COORDINATES: polyA evidence [ECO:0006239]"; gene "LOC140745718"; model_evidence "Supporting evidence includes similarity to: 5 Proteins"; product "uncharacterized protein, transcript variant X1"; transcript_biotype "mRNA"; exon_number "2";
NW_027332209.1	Gnomon	CDS	10255333	10255431	.	-	0	gene_id "LOC140745718"; transcript_id "XM_073077639.1"; db_xref "GeneID:140745718"; db_xref "GenBank:XP_072933740.1"; gbkey "CDS"; gene "LOC140745718"; product "uncharacterized protein isoform X1"; protein_id "XP_072933740.1"; exon_number "1";
NW_027332209.1	Gnomon	CDS	10251181	10253412	.	-	0	gene_id "LOC140745718"; transcript_id "XM_073077639.1"; db_xref "GeneID:140745718"; db_xref "GenBank:XP_072933740.1"; gbkey "CDS"; gene "LOC140745718"; product "uncharacterized protein isoform X1"; protein_id "XP_072933740.1"; exon_number "2";
NW_027332209.1	Gnomon	start_codon	10255429	10255431	.	-	0	gene_id "LOC140745718"; transcript_id "XM_073077639.1"; db_xref "GeneID:140745718"; db_xref "GenBank:XP_072933740.1"; gbkey "CDS"; gene "LOC140745718"; product "uncharacterized protein isoform X1"; protein_id "XP_072933740.1"; exon_number "1";
NW_027332209.1	Gnomon	stop_codon	10251178	10251180	.	-	0	gene_id "LOC140745718"; transcript_id "XM_073077639.1"; db_xref "GeneID:140745718"; db_xref "GenBank:XP_072933740.1"; gbkey "CDS"; gene "LOC140745718"; product "uncharacterized protein isoform X1"; protein_id "XP_072933740.1"; exon_number "2";
NW_027332209.1	Gnomon	gene	10286574	10296972	.	-	.	gene_id "LOC140745852"; transcript_id ""; db_xref "GeneID:140745852"; description "uncharacterized LOC140745852"; gbkey "Gene"; gene "LOC140745852"; gene_biotype "protein_coding";
NW_027332209.1	Gnomon	transcript	10286574	10296972	.	-	.	gene_id "LOC140745852"; transcript_id "XM_073077815.1"; db_xref "GeneID:140745852"; db_xref "GenBank:XM_073077815.1"; experiment "COORDINATES: polyA evidence [ECO:0006239]"; gbkey "mRNA"; gene "LOC140745852"; model_evidence "Supporting evidence includes similarity to: 6 Proteins"; product "uncharacterized protein"; transcript_biotype "mRNA";
NW_027332209.1	Gnomon	exon	10296827	10296972	.	-	.	gene_id "LOC140745852"; transcript_id "XM_073077815.1"; db_xref "GeneID:140745852"; db_xref "GenBank:XM_073077815.1"; experiment "COORDINATES: polyA evidence [ECO:0006239]"; gene "LOC140745852"; model_evidence "Supporting evidence includes similarity to: 6 Proteins"; product "uncharacterized protein"; transcript_biotype "mRNA"; exon_number "1";
NW_027332209.1	Gnomon	exon	10296473	10296643	.	-	.	gene_id "LOC140745852"; transcript_id "XM_073077815.1"; db_xref "GeneID:140745852"; db_xref "GenBank:XM_073077815.1"; experiment "COORDINATES: polyA evidence [ECO:0006239]"; gene "LOC140745852"; model_evidence "Supporting evidence includes similarity to: 6 Proteins"; product "uncharacterized protein"; transcript_biotype "mRNA"; exon_number "2";
NW_027332209.1	Gnomon	exon	10286574	10288060	.	-	.	gene_id "LOC140745852"; transcript_id "XM_073077815.1"; db_xref "GeneID:140745852"; db_xref "GenBank:XM_073077815.1"; experiment "COORDINATES: polyA evidence [ECO:0006239]"; gene "LOC140745852"; model_evidence "Supporting evidence includes similarity to: 6 Proteins"; product "uncharacterized protein"; transcript_biotype "mRNA"; exon_number "3";
NW_027332209.1	Gnomon	CDS	10296473	10296487	.	-	0	gene_id "LOC140745852"; transcript_id "XM_073077815.1"; db_xref "GeneID:140745852"; db_xref "GenBank:XP_072933916.1"; gbkey "CDS"; gene "LOC140745852"; product "uncharacterized protein"; protein_id "XP_072933916.1"; exon_number "2";
NW_027332209.1	Gnomon	CDS	10286786	10288060	.	-	0	gene_id "LOC140745852"; transcript_id "XM_073077815.1"; db_xref "GeneID:140745852"; db_xref "GenBank:XP_072933916.1"; gbkey "CDS"; gene "LOC140745852"; product "uncharacterized protein"; protein_id "XP_072933916.1"; exon_number "3";
NW_027332209.1	Gnomon	start_codon	10296485	10296487	.	-	0	gene_id "LOC140745852"; transcript_id "XM_073077815.1"; db_xref "GeneID:140745852"; db_xref "GenBank:XP_072933916.1"; gbkey "CDS"; gene "LOC140745852"; product "uncharacterized protein"; protein_id "XP_072933916.1"; exon_number "2";
NW_027332209.1	Gnomon	stop_codon	10286783	10286785	.	-	0	gene_id "LOC140745852"; transcript_id "XM_073077815.1"; db_xref "GeneID:140745852"; db_xref "GenBank:XP_072933916.1"; gbkey "CDS"; gene "LOC140745852"; product "uncharacterized protein"; protein_id "XP_072933916.1"; exon_number "3";
NW_027332209.1	Gnomon	gene	10311973	10313344	.	-	.	gene_id "LOC140745933"; transcript_id ""; db_xref "GeneID:140745933"; description "uncharacterized LOC140745933"; gbkey "Gene"; gene "LOC140745933"; gene_biotype "protein_coding";
NW_027332209.1	Gnomon	transcript	10311973	10313344	.	-	.	gene_id "LOC140745933"; transcript_id "XM_073077938.1"; db_xref "GeneID:140745933"; db_xref "GenBank:XM_073077938.1"; experiment "COORDINATES: polyA evidence [ECO:0006239]"; gbkey "mRNA"; gene "LOC140745933"; model_evidence "Supporting evidence includes similarity to: 4 Proteins"; product "uncharacterized protein"; transcript_biotype "mRNA";
NW_027332209.1	Gnomon	exon	10313184	10313344	.	-	.	gene_id "LOC140745933"; transcript_id "XM_073077938.1"; db_xref "GeneID:140745933"; db_xref "GenBank:XM_073077938.1"; experiment "COORDINATES: polyA evidence [ECO:0006239]"; gene "LOC140745933"; model_evidence "Supporting evidence includes similarity to: 4 Proteins"; product "uncharacterized protein"; transcript_biotype "mRNA"; exon_number "1";
NW_027332209.1	Gnomon	exon	10311973	10313061	.	-	.	gene_id "LOC140745933"; transcript_id "XM_073077938.1"; db_xref "GeneID:140745933"; db_xref "GenBank:XM_073077938.1"; experiment "COORDINATES: polyA evidence [ECO:0006239]"; gene "LOC140745933"; model_evidence "Supporting evidence includes similarity to: 4 Proteins"; product "uncharacterized protein"; transcript_biotype "mRNA"; exon_number "2";
NW_027332209.1	Gnomon	CDS	10313184	10313204	.	-	0	gene_id "LOC140745933"; transcript_id "XM_073077938.1"; db_xref "GeneID:140745933"; db_xref "GenBank:XP_072934039.1"; gbkey "CDS"; gene "LOC140745933"; product "uncharacterized protein"; protein_id "XP_072934039.1"; exon_number "1";
NW_027332209.1	Gnomon	CDS	10312156	10313061	.	-	0	gene_id "LOC140745933"; transcript_id "XM_073077938.1"; db_xref "GeneID:140745933"; db_xref "GenBank:XP_072934039.1"; gbkey "CDS"; gene "LOC140745933"; product "uncharacterized protein"; protein_id "XP_072934039.1"; exon_number "2";
NW_027332209.1	Gnomon	start_codon	10313202	10313204	.	-	0	gene_id "LOC140745933"; transcript_id "XM_073077938.1"; db_xref "GeneID:140745933"; db_xref "GenBank:XP_072934039.1"; gbkey "CDS"; gene "LOC140745933"; product "uncharacterized protein"; protein_id "XP_072934039.1"; exon_number "1";
NW_027332209.1	Gnomon	stop_codon	10312153	10312155	.	-	0	gene_id "LOC140745933"; transcript_id "XM_073077938.1"; db_xref "GeneID:140745933"; db_xref "GenBank:XP_072934039.1"; gbkey "CDS"; gene "LOC140745933"; product "uncharacterized protein"; protein_id "XP_072934039.1"; exon_number "2";
NW_027332209.1	Gnomon	gene	10322477	10325000	.	-	.	gene_id "LOC140746019"; transcript_id ""; db_xref "GeneID:140746019"; description "uncharacterized LOC140746019"; gbkey "Gene"; gene "LOC140746019"; gene_biotype "protein_coding";
NW_027332209.1	Gnomon	transcript	10322477	10325000	.	-	.	gene_id "LOC140746019"; transcript_id "XM_073078041.1"; db_xref "GeneID:140746019"; db_xref "GenBank:XM_073078041.1"; experiment "COORDINATES: polyA evidence [ECO:0006239]"; gbkey "mRNA"; gene "LOC140746019"; model_evidence "Supporting evidence includes similarity to: 7 Proteins"; product "uncharacterized protein"; transcript_biotype "mRNA";
NW_027332209.1	Gnomon	exon	10324840	10325000	.	-	.	gene_id "LOC140746019"; transcript_id "XM_073078041.1"; db_xref "GeneID:140746019"; db_xref "GenBank:XM_073078041.1"; experiment "COORDINATES: polyA evidence [ECO:0006239]"; gene "LOC140746019"; model_evidence "Supporting evidence includes similarity to: 7 Proteins"; product "uncharacterized protein"; transcript_biotype "mRNA"; exon_number "1";
NW_027332209.1	Gnomon	exon	10322477	10324381	.	-	.	gene_id "LOC140746019"; transcript_id "XM_073078041.1"; db_xref "GeneID:140746019"; db_xref "GenBank:XM_073078041.1"; experiment "COORDINATES: polyA evidence [ECO:0006239]"; gene "LOC140746019"; model_evidence "Supporting evidence includes similarity to: 7 Proteins"; product "uncharacterized protein"; transcript_biotype "mRNA"; exon_number "2";
NW_027332209.1	Gnomon	CDS	10324840	10324851	.	-	0	gene_id "LOC140746019"; transcript_id "XM_073078041.1"; db_xref "GeneID:140746019"; db_xref "GenBank:XP_072934142.1"; gbkey "CDS"; gene "LOC140746019"; product "uncharacterized protein"; protein_id "XP_072934142.1"; exon_number "1";
NW_027332209.1	Gnomon	CDS	10322957	10324381	.	-	0	gene_id "LOC140746019"; transcript_id "XM_073078041.1"; db_xref "GeneID:140746019"; db_xref "GenBank:XP_072934142.1"; gbkey "CDS"; gene "LOC140746019"; product "uncharacterized protein"; protein_id "XP_072934142.1"; exon_number "2";
NW_027332209.1	Gnomon	start_codon	10324849	10324851	.	-	0	gene_id "LOC140746019"; transcript_id "XM_073078041.1"; db_xref "GeneID:140746019"; db_xref "GenBank:XP_072934142.1"; gbkey "CDS"; gene "LOC140746019"; product "uncharacterized protein"; protein_id "XP_072934142.1"; exon_number "1";
NW_027332209.1	Gnomon	stop_codon	10322954	10322956	.	-	0	gene_id "LOC140746019"; transcript_id "XM_073078041.1"; db_xref "GeneID:140746019"; db_xref "GenBank:XP_072934142.1"; gbkey "CDS"; gene "LOC140746019"; product "uncharacterized protein"; protein_id "XP_072934142.1"; exon_number "2";
NW_027332209.1	Gnomon	gene	10327837	10336207	.	+	.	gene_id "LOC140746106"; transcript_id ""; db_xref "GeneID:140746106"; description "uncharacterized LOC140746106"; gbkey "Gene"; gene "LOC140746106"; gene_biotype "protein_coding";
NW_027332209.1	Gnomon	transcript	10327837	10336207	.	+	.	gene_id "LOC140746106"; transcript_id "XM_073078147.1"; db_xref "GeneID:140746106"; db_xref "GenBank:XM_073078147.1"; gbkey "mRNA"; gene "LOC140746106"; model_evidence "Supporting evidence includes similarity to: 1 Protein"; product "uncharacterized protein"; transcript_biotype "mRNA";
NW_027332209.1	Gnomon	exon	10327837	10331283	.	+	.	gene_id "LOC140746106"; transcript_id "XM_073078147.1"; db_xref "GeneID:140746106"; db_xref "GenBank:XM_073078147.1"; gene "LOC140746106"; model_evidence "Supporting evidence includes similarity to: 1 Protein"; product "uncharacterized protein"; transcript_biotype "mRNA"; exon_number "1";
NW_027332209.1	Gnomon	exon	10331373	10332242	.	+	.	gene_id "LOC140746106"; transcript_id "XM_073078147.1"; db_xref "GeneID:140746106"; db_xref "GenBank:XM_073078147.1"; gene "LOC140746106"; model_evidence "Supporting evidence includes similarity to: 1 Protein"; product "uncharacterized protein"; transcript_biotype "mRNA"; exon_number "2";
NW_027332209.1	Gnomon	exon	10332335	10336207	.	+	.	gene_id "LOC140746106"; transcript_id "XM_073078147.1"; db_xref "GeneID:140746106"; db_xref "GenBank:XM_073078147.1"; gene "LOC140746106"; model_evidence "Supporting evidence includes similarity to: 1 Protein"; product "uncharacterized protein"; transcript_biotype "mRNA"; exon_number "3";
NW_027332209.1	Gnomon	CDS	10332037	10332242	.	+	0	gene_id "LOC140746106"; transcript_id "XM_073078147.1"; db_xref "GeneID:140746106"; db_xref "GenBank:XP_072934248.1"; gbkey "CDS"; gene "LOC140746106"; product "uncharacterized protein"; protein_id "XP_072934248.1"; exon_number "2";
NW_027332209.1	Gnomon	CDS	10332335	10336013	.	+	1	gene_id "LOC140746106"; transcript_id "XM_073078147.1"; db_xref "GeneID:140746106"; db_xref "GenBank:XP_072934248.1"; gbkey "CDS"; gene "LOC140746106"; product "uncharacterized protein"; protein_id "XP_072934248.1"; exon_number "3";
NW_027332209.1	Gnomon	start_codon	10332037	10332039	.	+	0	gene_id "LOC140746106"; transcript_id "XM_073078147.1"; db_xref "GeneID:140746106"; db_xref "GenBank:XP_072934248.1"; gbkey "CDS"; gene "LOC140746106"; product "uncharacterized protein"; protein_id "XP_072934248.1"; exon_number "2";
NW_027332209.1	Gnomon	stop_codon	10336014	10336016	.	+	0	gene_id "LOC140746106"; transcript_id "XM_073078147.1"; db_xref "GeneID:140746106"; db_xref "GenBank:XP_072934248.1"; gbkey "CDS"; gene "LOC140746106"; product "uncharacterized protein"; protein_id "XP_072934248.1"; exon_number "3";
NW_027332209.1	Gnomon	gene	10336693	10341005	.	+	.	gene_id "LOC140746184"; transcript_id ""; db_xref "GeneID:140746184"; description "uncharacterized LOC140746184"; gbkey "Gene"; gene "LOC140746184"; gene_biotype "protein_coding";
NW_027332209.1	Gnomon	transcript	10336693	10341005	.	+	.	gene_id "LOC140746184"; transcript_id "XM_073078264.1"; db_xref "GeneID:140746184"; db_xref "GenBank:XM_073078264.1"; gbkey "mRNA"; gene "LOC140746184"; model_evidence "Supporting evidence includes similarity to: 1 Protein"; product "uncharacterized protein"; transcript_biotype "mRNA";
NW_027332209.1	Gnomon	exon	10336693	10337040	.	+	.	gene_id "LOC140746184"; transcript_id "XM_073078264.1"; db_xref "GeneID:140746184"; db_xref "GenBank:XM_073078264.1"; gene "LOC140746184"; model_evidence "Supporting evidence includes similarity to: 1 Protein"; product "uncharacterized protein"; transcript_biotype "mRNA"; exon_number "1";
NW_027332209.1	Gnomon	exon	10337133	10341005	.	+	.	gene_id "LOC140746184"; transcript_id "XM_073078264.1"; db_xref "GeneID:140746184"; db_xref "GenBank:XM_073078264.1"; gene "LOC140746184"; model_evidence "Supporting evidence includes similarity to: 1 Protein"; product "uncharacterized protein"; transcript_biotype "mRNA"; exon_number "2";
NW_027332209.1	Gnomon	CDS	10336835	10337040	.	+	0	gene_id "LOC140746184"; transcript_id "XM_073078264.1"; db_xref "GeneID:140746184"; db_xref "GenBank:XP_072934365.1"; gbkey "CDS"; gene "LOC140746184"; product "uncharacterized protein"; protein_id "XP_072934365.1"; exon_number "1";
NW_027332209.1	Gnomon	CDS	10337133	10340811	.	+	1	gene_id "LOC140746184"; transcript_id "XM_073078264.1"; db_xref "GeneID:140746184"; db_xref "GenBank:XP_072934365.1"; gbkey "CDS"; gene "LOC140746184"; product "uncharacterized protein"; protein_id "XP_072934365.1"; exon_number "2";
NW_027332209.1	Gnomon	start_codon	10336835	10336837	.	+	0	gene_id "LOC140746184"; transcript_id "XM_073078264.1"; db_xref "GeneID:140746184"; db_xref "GenBank:XP_072934365.1"; gbkey "CDS"; gene "LOC140746184"; product "uncharacterized protein"; protein_id "XP_072934365.1"; exon_number "1";
NW_027332209.1	Gnomon	stop_codon	10340812	10340814	.	+	0	gene_id "LOC140746184"; transcript_id "XM_073078264.1"; db_xref "GeneID:140746184"; db_xref "GenBank:XP_072934365.1"; gbkey "CDS"; gene "LOC140746184"; product "uncharacterized protein"; protein_id "XP_072934365.1"; exon_number "2";
NW_027332209.1	Gnomon	gene	10356213	10364310	.	-	.	gene_id "LOC140746269"; transcript_id ""; db_xref "GeneID:140746269"; description "uncharacterized LOC140746269"; gbkey "Gene"; gene "LOC140746269"; gene_biotype "protein_coding";
NW_027332209.1	Gnomon	transcript	10356213	10364310	.	-	.	gene_id "LOC140746269"; transcript_id "XM_073078546.1"; db_xref "GeneID:140746269"; db_xref "GenBank:XM_073078546.1"; experiment "COORDINATES: polyA evidence [ECO:0006239]"; gbkey "mRNA"; gene "LOC140746269"; model_evidence "Supporting evidence includes similarity to: 1 Protein"; product "uncharacterized protein, transcript variant X3"; transcript_biotype "mRNA";
NW_027332209.1	Gnomon	exon	10364081	10364310	.	-	.	gene_id "LOC140746269"; transcript_id "XM_073078546.1"; db_xref "GeneID:140746269"; db_xref "GenBank:XM_073078546.1"; experiment "COORDINATES: polyA evidence [ECO:0006239]"; gene "LOC140746269"; model_evidence "Supporting evidence includes similarity to: 1 Protein"; product "uncharacterized protein, transcript variant X3"; transcript_biotype "mRNA"; exon_number "1";
NW_027332209.1	Gnomon	exon	10363429	10363612	.	-	.	gene_id "LOC140746269"; transcript_id "XM_073078546.1"; db_xref "GeneID:140746269"; db_xref "GenBank:XM_073078546.1"; experiment "COORDINATES: polyA evidence [ECO:0006239]"; gene "LOC140746269"; model_evidence "Supporting evidence includes similarity to: 1 Protein"; product "uncharacterized protein, transcript variant X3"; transcript_biotype "mRNA"; exon_number "2";
NW_027332209.1	Gnomon	exon	10362784	10362928	.	-	.	gene_id "LOC140746269"; transcript_id "XM_073078546.1"; db_xref "GeneID:140746269"; db_xref "GenBank:XM_073078546.1"; experiment "COORDINATES: polyA evidence [ECO:0006239]"; gene "LOC140746269"; model_evidence "Supporting evidence includes similarity to: 1 Protein"; product "uncharacterized protein, transcript variant X3"; transcript_biotype "mRNA"; exon_number "3";
NW_027332209.1	Gnomon	exon	10362168	10362279	.	-	.	gene_id "LOC140746269"; transcript_id "XM_073078546.1"; db_xref "GeneID:140746269"; db_xref "GenBank:XM_073078546.1"; experiment "COORDINATES: polyA evidence [ECO:0006239]"; gene "LOC140746269"; model_evidence "Supporting evidence includes similarity to: 1 Protein"; product "uncharacterized protein, transcript variant X3"; transcript_biotype "mRNA"; exon_number "4";
NW_027332209.1	Gnomon	exon	10361533	10361710	.	-	.	gene_id "LOC140746269"; transcript_id "XM_073078546.1"; db_xref "GeneID:140746269"; db_xref "GenBank:XM_073078546.1"; experiment "COORDINATES: polyA evidence [ECO:0006239]"; gene "LOC140746269"; model_evidence "Supporting evidence includes similarity to: 1 Protein"; product "uncharacterized protein, transcript variant X3"; transcript_biotype "mRNA"; exon_number "5";
NW_027332209.1	Gnomon	exon	10358476	10358634	.	-	.	gene_id "LOC140746269"; transcript_id "XM_073078546.1"; db_xref "GeneID:140746269"; db_xref "GenBank:XM_073078546.1"; experiment "COORDINATES: polyA evidence [ECO:0006239]"; gene "LOC140746269"; model_evidence "Supporting evidence includes similarity to: 1 Protein"; product "uncharacterized protein, transcript variant X3"; transcript_biotype "mRNA"; exon_number "6";
NW_027332209.1	Gnomon	exon	10357380	10357466	.	-	.	gene_id "LOC140746269"; transcript_id "XM_073078546.1"; db_xref "GeneID:140746269"; db_xref "GenBank:XM_073078546.1"; experiment "COORDINATES: polyA evidence [ECO:0006239]"; gene "LOC140746269"; model_evidence "Supporting evidence includes similarity to: 1 Protein"; product "uncharacterized protein, transcript variant X3"; transcript_biotype "mRNA"; exon_number "7";
NW_027332209.1	Gnomon	exon	10356213	10356374	.	-	.	gene_id "LOC140746269"; transcript_id "XM_073078546.1"; db_xref "GeneID:140746269"; db_xref "GenBank:XM_073078546.1"; experiment "COORDINATES: polyA evidence [ECO:0006239]"; gene "LOC140746269"; model_evidence "Supporting evidence includes similarity to: 1 Protein"; product "uncharacterized protein, transcript variant X3"; transcript_biotype "mRNA"; exon_number "8";
NW_027332209.1	Gnomon	CDS	10364081	10364207	.	-	0	gene_id "LOC140746269"; transcript_id "XM_073078546.1"; db_xref "GeneID:140746269"; db_xref "GenBank:XP_072934647.1"; gbkey "CDS"; gene "LOC140746269"; product "uncharacterized protein"; protein_id "XP_072934647.1"; exon_number "1";
NW_027332209.1	Gnomon	CDS	10363429	10363612	.	-	2	gene_id "LOC140746269"; transcript_id "XM_073078546.1"; db_xref "GeneID:140746269"; db_xref "GenBank:XP_072934647.1"; gbkey "CDS"; gene "LOC140746269"; product "uncharacterized protein"; protein_id "XP_072934647.1"; exon_number "2";
NW_027332209.1	Gnomon	CDS	10362784	10362928	.	-	1	gene_id "LOC140746269"; transcript_id "XM_073078546.1"; db_xref "GeneID:140746269"; db_xref "GenBank:XP_072934647.1"; gbkey "CDS"; gene "LOC140746269"; product "uncharacterized protein"; protein_id "XP_072934647.1"; exon_number "3";
NW_027332209.1	Gnomon	CDS	10362168	10362279	.	-	0	gene_id "LOC140746269"; transcript_id "XM_073078546.1"; db_xref "GeneID:140746269"; db_xref "GenBank:XP_072934647.1"; gbkey "CDS"; gene "LOC140746269"; product "uncharacterized protein"; protein_id "XP_072934647.1"; exon_number "4";
NW_027332209.1	Gnomon	CDS	10361538	10361710	.	-	2	gene_id "LOC140746269"; transcript_id "XM_073078546.1"; db_xref "GeneID:140746269"; db_xref "GenBank:XP_072934647.1"; gbkey "CDS"; gene "LOC140746269"; product "uncharacterized protein"; protein_id "XP_072934647.1"; exon_number "5";
NW_027332209.1	Gnomon	start_codon	10364205	10364207	.	-	0	gene_id "LOC140746269"; transcript_id "XM_073078546.1"; db_xref "GeneID:140746269"; db_xref "GenBank:XP_072934647.1"; gbkey "CDS"; gene "LOC140746269"; product "uncharacterized protein"; protein_id "XP_072934647.1"; exon_number "1";
NW_027332209.1	Gnomon	stop_codon	10361535	10361537	.	-	0	gene_id "LOC140746269"; transcript_id "XM_073078546.1"; db_xref "GeneID:140746269"; db_xref "GenBank:XP_072934647.1"; gbkey "CDS"; gene "LOC140746269"; product "uncharacterized protein"; protein_id "XP_072934647.1"; exon_number "5";
NW_027332209.1	Gnomon	transcript	10356213	10364310	.	-	.	gene_id "LOC140746269"; transcript_id "XM_073078469.1"; db_xref "GeneID:140746269"; db_xref "GenBank:XM_073078469.1"; experiment "COORDINATES: polyA evidence [ECO:0006239]"; gbkey "mRNA"; gene "LOC140746269"; model_evidence "Supporting evidence includes similarity to: 1 Protein"; product "uncharacterized protein, transcript variant X2"; transcript_biotype "mRNA";
NW_027332209.1	Gnomon	exon	10364081	10364310	.	-	.	gene_id "LOC140746269"; transcript_id "XM_073078469.1"; db_xref "GeneID:140746269"; db_xref "GenBank:XM_073078469.1"; experiment "COORDINATES: polyA evidence [ECO:0006239]"; gene "LOC140746269"; model_evidence "Supporting evidence includes similarity to: 1 Protein"; product "uncharacterized protein, transcript variant X2"; transcript_biotype "mRNA"; exon_number "1";
NW_027332209.1	Gnomon	exon	10363429	10363612	.	-	.	gene_id "LOC140746269"; transcript_id "XM_073078469.1"; db_xref "GeneID:140746269"; db_xref "GenBank:XM_073078469.1"; experiment "COORDINATES: polyA evidence [ECO:0006239]"; gene "LOC140746269"; model_evidence "Supporting evidence includes similarity to: 1 Protein"; product "uncharacterized protein, transcript variant X2"; transcript_biotype "mRNA"; exon_number "2";
NW_027332209.1	Gnomon	exon	10362784	10362928	.	-	.	gene_id "LOC140746269"; transcript_id "XM_073078469.1"; db_xref "GeneID:140746269"; db_xref "GenBank:XM_073078469.1"; experiment "COORDINATES: polyA evidence [ECO:0006239]"; gene "LOC140746269"; model_evidence "Supporting evidence includes similarity to: 1 Protein"; product "uncharacterized protein, transcript variant X2"; transcript_biotype "mRNA"; exon_number "3";
NW_027332209.1	Gnomon	exon	10362168	10362279	.	-	.	gene_id "LOC140746269"; transcript_id "XM_073078469.1"; db_xref "GeneID:140746269"; db_xref "GenBank:XM_073078469.1"; experiment "COORDINATES: polyA evidence [ECO:0006239]"; gene "LOC140746269"; model_evidence "Supporting evidence includes similarity to: 1 Protein"; product "uncharacterized protein, transcript variant X2"; transcript_biotype "mRNA"; exon_number "4";
NW_027332209.1	Gnomon	exon	10361533	10361710	.	-	.	gene_id "LOC140746269"; transcript_id "XM_073078469.1"; db_xref "GeneID:140746269"; db_xref "GenBank:XM_073078469.1"; experiment "COORDINATES: polyA evidence [ECO:0006239]"; gene "LOC140746269"; model_evidence "Supporting evidence includes similarity to: 1 Protein"; product "uncharacterized protein, transcript variant X2"; transcript_biotype "mRNA"; exon_number "5";
NW_027332209.1	Gnomon	exon	10358476	10358676	.	-	.	gene_id "LOC140746269"; transcript_id "XM_073078469.1"; db_xref "GeneID:140746269"; db_xref "GenBank:XM_073078469.1"; experiment "COORDINATES: polyA evidence [ECO:0006239]"; gene "LOC140746269"; model_evidence "Supporting evidence includes similarity to: 1 Protein"; product "uncharacterized protein, transcript variant X2"; transcript_biotype "mRNA"; exon_number "6";
NW_027332209.1	Gnomon	exon	10357380	10357466	.	-	.	gene_id "LOC140746269"; transcript_id "XM_073078469.1"; db_xref "GeneID:140746269"; db_xref "GenBank:XM_073078469.1"; experiment "COORDINATES: polyA evidence [ECO:0006239]"; gene "LOC140746269"; model_evidence "Supporting evidence includes similarity to: 1 Protein"; product "uncharacterized protein, transcript variant X2"; transcript_biotype "mRNA"; exon_number "7";
NW_027332209.1	Gnomon	exon	10356213	10356374	.	-	.	gene_id "LOC140746269"; transcript_id "XM_073078469.1"; db_xref "GeneID:140746269"; db_xref "GenBank:XM_073078469.1"; experiment "COORDINATES: polyA evidence [ECO:0006239]"; gene "LOC140746269"; model_evidence "Supporting evidence includes similarity to: 1 Protein"; product "uncharacterized protein, transcript variant X2"; transcript_biotype "mRNA"; exon_number "8";
NW_027332209.1	Gnomon	CDS	10364081	10364207	.	-	0	gene_id "LOC140746269"; transcript_id "XM_073078469.1"; db_xref "GeneID:140746269"; db_xref "GenBank:XP_072934570.1"; gbkey "CDS"; gene "LOC140746269"; product "uncharacterized protein"; protein_id "XP_072934570.1"; exon_number "1";
NW_027332209.1	Gnomon	CDS	10363429	10363612	.	-	2	gene_id "LOC140746269"; transcript_id "XM_073078469.1"; db_xref "GeneID:140746269"; db_xref "GenBank:XP_072934570.1"; gbkey "CDS"; gene "LOC140746269"; product "uncharacterized protein"; protein_id "XP_072934570.1"; exon_number "2";
NW_027332209.1	Gnomon	CDS	10362784	10362928	.	-	1	gene_id "LOC140746269"; transcript_id "XM_073078469.1"; db_xref "GeneID:140746269"; db_xref "GenBank:XP_072934570.1"; gbkey "CDS"; gene "LOC140746269"; product "uncharacterized protein"; protein_id "XP_072934570.1"; exon_number "3";
NW_027332209.1	Gnomon	CDS	10362168	10362279	.	-	0	gene_id "LOC140746269"; transcript_id "XM_073078469.1"; db_xref "GeneID:140746269"; db_xref "GenBank:XP_072934570.1"; gbkey "CDS"; gene "LOC140746269"; product "uncharacterized protein"; protein_id "XP_072934570.1"; exon_number "4";
NW_027332209.1	Gnomon	CDS	10361538	10361710	.	-	2	gene_id "LOC140746269"; transcript_id "XM_073078469.1"; db_xref "GeneID:140746269"; db_xref "GenBank:XP_072934570.1"; gbkey "CDS"; gene "LOC140746269"; product "uncharacterized protein"; protein_id "XP_072934570.1"; exon_number "5";
NW_027332209.1	Gnomon	start_codon	10364205	10364207	.	-	0	gene_id "LOC140746269"; transcript_id "XM_073078469.1"; db_xref "GeneID:140746269"; db_xref "GenBank:XP_072934570.1"; gbkey "CDS"; gene "LOC140746269"; product "uncharacterized protein"; protein_id "XP_072934570.1"; exon_number "1";
NW_027332209.1	Gnomon	stop_codon	10361535	10361537	.	-	0	gene_id "LOC140746269"; transcript_id "XM_073078469.1"; db_xref "GeneID:140746269"; db_xref "GenBank:XP_072934570.1"; gbkey "CDS"; gene "LOC140746269"; product "uncharacterized protein"; protein_id "XP_072934570.1"; exon_number "5";
NW_027332209.1	Gnomon	transcript	10356213	10364309	.	-	.	gene_id "LOC140746269"; transcript_id "XM_073078617.1"; db_xref "GeneID:140746269"; db_xref "GenBank:XM_073078617.1"; experiment "COORDINATES: polyA evidence [ECO:0006239]"; gbkey "mRNA"; gene "LOC140746269"; model_evidence "Supporting evidence includes similarity to: 1 Protein"; product "uncharacterized protein, transcript variant X4"; transcript_biotype "mRNA";
NW_027332209.1	Gnomon	exon	10364081	10364309	.	-	.	gene_id "LOC140746269"; transcript_id "XM_073078617.1"; db_xref "GeneID:140746269"; db_xref "GenBank:XM_073078617.1"; experiment "COORDINATES: polyA evidence [ECO:0006239]"; gene "LOC140746269"; model_evidence "Supporting evidence includes similarity to: 1 Protein"; product "uncharacterized protein, transcript variant X4"; transcript_biotype "mRNA"; exon_number "1";
NW_027332209.1	Gnomon	exon	10363429	10363612	.	-	.	gene_id "LOC140746269"; transcript_id "XM_073078617.1"; db_xref "GeneID:140746269"; db_xref "GenBank:XM_073078617.1"; experiment "COORDINATES: polyA evidence [ECO:0006239]"; gene "LOC140746269"; model_evidence "Supporting evidence includes similarity to: 1 Protein"; product "uncharacterized protein, transcript variant X4"; transcript_biotype "mRNA"; exon_number "2";
NW_027332209.1	Gnomon	exon	10362784	10362928	.	-	.	gene_id "LOC140746269"; transcript_id "XM_073078617.1"; db_xref "GeneID:140746269"; db_xref "GenBank:XM_073078617.1"; experiment "COORDINATES: polyA evidence [ECO:0006239]"; gene "LOC140746269"; model_evidence "Supporting evidence includes similarity to: 1 Protein"; product "uncharacterized protein, transcript variant X4"; transcript_biotype "mRNA"; exon_number "3";
NW_027332209.1	Gnomon	exon	10362168	10362279	.	-	.	gene_id "LOC140746269"; transcript_id "XM_073078617.1"; db_xref "GeneID:140746269"; db_xref "GenBank:XM_073078617.1"; experiment "COORDINATES: polyA evidence [ECO:0006239]"; gene "LOC140746269"; model_evidence "Supporting evidence includes similarity to: 1 Protein"; product "uncharacterized protein, transcript variant X4"; transcript_biotype "mRNA"; exon_number "4";
NW_027332209.1	Gnomon	exon	10361533	10361710	.	-	.	gene_id "LOC140746269"; transcript_id "XM_073078617.1"; db_xref "GeneID:140746269"; db_xref "GenBank:XM_073078617.1"; experiment "COORDINATES: polyA evidence [ECO:0006239]"; gene "LOC140746269"; model_evidence "Supporting evidence includes similarity to: 1 Protein"; product "uncharacterized protein, transcript variant X4"; transcript_biotype "mRNA"; exon_number "5";
NW_027332209.1	Gnomon	exon	10357380	10357466	.	-	.	gene_id "LOC140746269"; transcript_id "XM_073078617.1"; db_xref "GeneID:140746269"; db_xref "GenBank:XM_073078617.1"; experiment "COORDINATES: polyA evidence [ECO:0006239]"; gene "LOC140746269"; model_evidence "Supporting evidence includes similarity to: 1 Protein"; product "uncharacterized protein, transcript variant X4"; transcript_biotype "mRNA"; exon_number "6";
NW_027332209.1	Gnomon	exon	10356213	10356374	.	-	.	gene_id "LOC140746269"; transcript_id "XM_073078617.1"; db_xref "GeneID:140746269"; db_xref "GenBank:XM_073078617.1"; experiment "COORDINATES: polyA evidence [ECO:0006239]"; gene "LOC140746269"; model_evidence "Supporting evidence includes similarity to: 1 Protein"; product "uncharacterized protein, transcript variant X4"; transcript_biotype "mRNA"; exon_number "7";
NW_027332209.1	Gnomon	CDS	10364081	10364207	.	-	0	gene_id "LOC140746269"; transcript_id "XM_073078617.1"; db_xref "GeneID:140746269"; db_xref "GenBank:XP_072934718.1"; gbkey "CDS"; gene "LOC140746269"; product "uncharacterized protein"; protein_id "XP_072934718.1"; exon_number "1";
NW_027332209.1	Gnomon	CDS	10363429	10363612	.	-	2	gene_id "LOC140746269"; transcript_id "XM_073078617.1"; db_xref "GeneID:140746269"; db_xref "GenBank:XP_072934718.1"; gbkey "CDS"; gene "LOC140746269"; product "uncharacterized protein"; protein_id "XP_072934718.1"; exon_number "2";
NW_027332209.1	Gnomon	CDS	10362784	10362928	.	-	1	gene_id "LOC140746269"; transcript_id "XM_073078617.1"; db_xref "GeneID:140746269"; db_xref "GenBank:XP_072934718.1"; gbkey "CDS"; gene "LOC140746269"; product "uncharacterized protein"; protein_id "XP_072934718.1"; exon_number "3";
NW_027332209.1	Gnomon	CDS	10362168	10362279	.	-	0	gene_id "LOC140746269"; transcript_id "XM_073078617.1"; db_xref "GeneID:140746269"; db_xref "GenBank:XP_072934718.1"; gbkey "CDS"; gene "LOC140746269"; product "uncharacterized protein"; protein_id "XP_072934718.1"; exon_number "4";
NW_027332209.1	Gnomon	CDS	10361538	10361710	.	-	2	gene_id "LOC140746269"; transcript_id "XM_073078617.1"; db_xref "GeneID:140746269"; db_xref "GenBank:XP_072934718.1"; gbkey "CDS"; gene "LOC140746269"; product "uncharacterized protein"; protein_id "XP_072934718.1"; exon_number "5";
NW_027332209.1	Gnomon	start_codon	10364205	10364207	.	-	0	gene_id "LOC140746269"; transcript_id "XM_073078617.1"; db_xref "GeneID:140746269"; db_xref "GenBank:XP_072934718.1"; gbkey "CDS"; gene "LOC140746269"; product "uncharacterized protein"; protein_id "XP_072934718.1"; exon_number "1";
NW_027332209.1	Gnomon	stop_codon	10361535	10361537	.	-	0	gene_id "LOC140746269"; transcript_id "XM_073078617.1"; db_xref "GeneID:140746269"; db_xref "GenBank:XP_072934718.1"; gbkey "CDS"; gene "LOC140746269"; product "uncharacterized protein"; protein_id "XP_072934718.1"; exon_number "5";
NW_027332209.1	Gnomon	transcript	10356213	10364309	.	-	.	gene_id "LOC140746269"; transcript_id "XM_073078389.1"; db_xref "GeneID:140746269"; db_xref "GenBank:XM_073078389.1"; experiment "COORDINATES: polyA evidence [ECO:0006239]"; gbkey "mRNA"; gene "LOC140746269"; model_evidence "Supporting evidence includes similarity to: 1 Protein"; product "uncharacterized protein, transcript variant X1"; transcript_biotype "mRNA";
NW_027332209.1	Gnomon	exon	10364081	10364309	.	-	.	gene_id "LOC140746269"; transcript_id "XM_073078389.1"; db_xref "GeneID:140746269"; db_xref "GenBank:XM_073078389.1"; experiment "COORDINATES: polyA evidence [ECO:0006239]"; gene "LOC140746269"; model_evidence "Supporting evidence includes similarity to: 1 Protein"; product "uncharacterized protein, transcript variant X1"; transcript_biotype "mRNA"; exon_number "1";
NW_027332209.1	Gnomon	exon	10363429	10363612	.	-	.	gene_id "LOC140746269"; transcript_id "XM_073078389.1"; db_xref "GeneID:140746269"; db_xref "GenBank:XM_073078389.1"; experiment "COORDINATES: polyA evidence [ECO:0006239]"; gene "LOC140746269"; model_evidence "Supporting evidence includes similarity to: 1 Protein"; product "uncharacterized protein, transcript variant X1"; transcript_biotype "mRNA"; exon_number "2";
NW_027332209.1	Gnomon	exon	10362784	10362928	.	-	.	gene_id "LOC140746269"; transcript_id "XM_073078389.1"; db_xref "GeneID:140746269"; db_xref "GenBank:XM_073078389.1"; experiment "COORDINATES: polyA evidence [ECO:0006239]"; gene "LOC140746269"; model_evidence "Supporting evidence includes similarity to: 1 Protein"; product "uncharacterized protein, transcript variant X1"; transcript_biotype "mRNA"; exon_number "3";
NW_027332209.1	Gnomon	exon	10362168	10362279	.	-	.	gene_id "LOC140746269"; transcript_id "XM_073078389.1"; db_xref "GeneID:140746269"; db_xref "GenBank:XM_073078389.1"; experiment "COORDINATES: polyA evidence [ECO:0006239]"; gene "LOC140746269"; model_evidence "Supporting evidence includes similarity to: 1 Protein"; product "uncharacterized protein, transcript variant X1"; transcript_biotype "mRNA"; exon_number "4";
NW_027332209.1	Gnomon	exon	10361533	10361710	.	-	.	gene_id "LOC140746269"; transcript_id "XM_073078389.1"; db_xref "GeneID:140746269"; db_xref "GenBank:XM_073078389.1"; experiment "COORDINATES: polyA evidence [ECO:0006239]"; gene "LOC140746269"; model_evidence "Supporting evidence includes similarity to: 1 Protein"; product "uncharacterized protein, transcript variant X1"; transcript_biotype "mRNA"; exon_number "5";
NW_027332209.1	Gnomon	exon	10358476	10358559	.	-	.	gene_id "LOC140746269"; transcript_id "XM_073078389.1"; db_xref "GeneID:140746269"; db_xref "GenBank:XM_073078389.1"; experiment "COORDINATES: polyA evidence [ECO:0006239]"; gene "LOC140746269"; model_evidence "Supporting evidence includes similarity to: 1 Protein"; product "uncharacterized protein, transcript variant X1"; transcript_biotype "mRNA"; exon_number "6";
NW_027332209.1	Gnomon	exon	10357380	10357466	.	-	.	gene_id "LOC140746269"; transcript_id "XM_073078389.1"; db_xref "GeneID:140746269"; db_xref "GenBank:XM_073078389.1"; experiment "COORDINATES: polyA evidence [ECO:0006239]"; gene "LOC140746269"; model_evidence "Supporting evidence includes similarity to: 1 Protein"; product "uncharacterized protein, transcript variant X1"; transcript_biotype "mRNA"; exon_number "7";
NW_027332209.1	Gnomon	exon	10356213	10356374	.	-	.	gene_id "LOC140746269"; transcript_id "XM_073078389.1"; db_xref "GeneID:140746269"; db_xref "GenBank:XM_073078389.1"; experiment "COORDINATES: polyA evidence [ECO:0006239]"; gene "LOC140746269"; model_evidence "Supporting evidence includes similarity to: 1 Protein"; product "uncharacterized protein, transcript variant X1"; transcript_biotype "mRNA"; exon_number "8";
NW_027332209.1	Gnomon	CDS	10364081	10364207	.	-	0	gene_id "LOC140746269"; transcript_id "XM_073078389.1"; db_xref "GeneID:140746269"; db_xref "GenBank:XP_072934490.1"; gbkey "CDS"; gene "LOC140746269"; product "uncharacterized protein"; protein_id "XP_072934490.1"; exon_number "1";
NW_027332209.1	Gnomon	CDS	10363429	10363612	.	-	2	gene_id "LOC140746269"; transcript_id "XM_073078389.1"; db_xref "GeneID:140746269"; db_xref "GenBank:XP_072934490.1"; gbkey "CDS"; gene "LOC140746269"; product "uncharacterized protein"; protein_id "XP_072934490.1"; exon_number "2";
NW_027332209.1	Gnomon	CDS	10362784	10362928	.	-	1	gene_id "LOC140746269"; transcript_id "XM_073078389.1"; db_xref "GeneID:140746269"; db_xref "GenBank:XP_072934490.1"; gbkey "CDS"; gene "LOC140746269"; product "uncharacterized protein"; protein_id "XP_072934490.1"; exon_number "3";
NW_027332209.1	Gnomon	CDS	10362168	10362279	.	-	0	gene_id "LOC140746269"; transcript_id "XM_073078389.1"; db_xref "GeneID:140746269"; db_xref "GenBank:XP_072934490.1"; gbkey "CDS"; gene "LOC140746269"; product "uncharacterized protein"; protein_id "XP_072934490.1"; exon_number "4";
NW_027332209.1	Gnomon	CDS	10361538	10361710	.	-	2	gene_id "LOC140746269"; transcript_id "XM_073078389.1"; db_xref "GeneID:140746269"; db_xref "GenBank:XP_072934490.1"; gbkey "CDS"; gene "LOC140746269"; product "uncharacterized protein"; protein_id "XP_072934490.1"; exon_number "5";
NW_027332209.1	Gnomon	start_codon	10364205	10364207	.	-	0	gene_id "LOC140746269"; transcript_id "XM_073078389.1"; db_xref "GeneID:140746269"; db_xref "GenBank:XP_072934490.1"; gbkey "CDS"; gene "LOC140746269"; product "uncharacterized protein"; protein_id "XP_072934490.1"; exon_number "1";
NW_027332209.1	Gnomon	stop_codon	10361535	10361537	.	-	0	gene_id "LOC140746269"; transcript_id "XM_073078389.1"; db_xref "GeneID:140746269"; db_xref "GenBank:XP_072934490.1"; gbkey "CDS"; gene "LOC140746269"; product "uncharacterized protein"; protein_id "XP_072934490.1"; exon_number "5";
NW_027332209.1	Gnomon	transcript	10356333	10364309	.	-	.	gene_id "LOC140746269"; transcript_id "XM_073078680.1"; db_xref "GeneID:140746269"; db_xref "GenBank:XM_073078680.1"; gbkey "mRNA"; gene "LOC140746269"; model_evidence "Supporting evidence includes similarity to: 1 Protein"; product "uncharacterized protein, transcript variant X5"; transcript_biotype "mRNA";
NW_027332209.1	Gnomon	exon	10364081	10364309	.	-	.	gene_id "LOC140746269"; transcript_id "XM_073078680.1"; db_xref "GeneID:140746269"; db_xref "GenBank:XM_073078680.1"; gene "LOC140746269"; model_evidence "Supporting evidence includes similarity to: 1 Protein"; product "uncharacterized protein, transcript variant X5"; transcript_biotype "mRNA"; exon_number "1";
NW_027332209.1	Gnomon	exon	10363429	10363612	.	-	.	gene_id "LOC140746269"; transcript_id "XM_073078680.1"; db_xref "GeneID:140746269"; db_xref "GenBank:XM_073078680.1"; gene "LOC140746269"; model_evidence "Supporting evidence includes similarity to: 1 Protein"; product "uncharacterized protein, transcript variant X5"; transcript_biotype "mRNA"; exon_number "2";
NW_027332209.1	Gnomon	exon	10362784	10362928	.	-	.	gene_id "LOC140746269"; transcript_id "XM_073078680.1"; db_xref "GeneID:140746269"; db_xref "GenBank:XM_073078680.1"; gene "LOC140746269"; model_evidence "Supporting evidence includes similarity to: 1 Protein"; product "uncharacterized protein, transcript variant X5"; transcript_biotype "mRNA"; exon_number "3";
NW_027332209.1	Gnomon	exon	10362168	10362279	.	-	.	gene_id "LOC140746269"; transcript_id "XM_073078680.1"; db_xref "GeneID:140746269"; db_xref "GenBank:XM_073078680.1"; gene "LOC140746269"; model_evidence "Supporting evidence includes similarity to: 1 Protein"; product "uncharacterized protein, transcript variant X5"; transcript_biotype "mRNA"; exon_number "4";
NW_027332209.1	Gnomon	exon	10361533	10361710	.	-	.	gene_id "LOC140746269"; transcript_id "XM_073078680.1"; db_xref "GeneID:140746269"; db_xref "GenBank:XM_073078680.1"; gene "LOC140746269"; model_evidence "Supporting evidence includes similarity to: 1 Protein"; product "uncharacterized protein, transcript variant X5"; transcript_biotype "mRNA"; exon_number "5";
NW_027332209.1	Gnomon	exon	10357380	10357466	.	-	.	gene_id "LOC140746269"; transcript_id "XM_073078680.1"; db_xref "GeneID:140746269"; db_xref "GenBank:XM_073078680.1"; gene "LOC140746269"; model_evidence "Supporting evidence includes similarity to: 1 Protein"; product "uncharacterized protein, transcript variant X5"; transcript_biotype "mRNA"; exon_number "6";
NW_027332209.1	Gnomon	exon	10356333	10356377	.	-	.	gene_id "LOC140746269"; transcript_id "XM_073078680.1"; db_xref "GeneID:140746269"; db_xref "GenBank:XM_073078680.1"; gene "LOC140746269"; model_evidence "Supporting evidence includes similarity to: 1 Protein"; product "uncharacterized protein, transcript variant X5"; transcript_biotype "mRNA"; exon_number "7";
NW_027332209.1	Gnomon	CDS	10364081	10364207	.	-	0	gene_id "LOC140746269"; transcript_id "XM_073078680.1"; db_xref "GeneID:140746269"; db_xref "GenBank:XP_072934781.1"; gbkey "CDS"; gene "LOC140746269"; product "uncharacterized protein"; protein_id "XP_072934781.1"; exon_number "1";
NW_027332209.1	Gnomon	CDS	10363429	10363612	.	-	2	gene_id "LOC140746269"; transcript_id "XM_073078680.1"; db_xref "GeneID:140746269"; db_xref "GenBank:XP_072934781.1"; gbkey "CDS"; gene "LOC140746269"; product "uncharacterized protein"; protein_id "XP_072934781.1"; exon_number "2";
NW_027332209.1	Gnomon	CDS	10362784	10362928	.	-	1	gene_id "LOC140746269"; transcript_id "XM_073078680.1"; db_xref "GeneID:140746269"; db_xref "GenBank:XP_072934781.1"; gbkey "CDS"; gene "LOC140746269"; product "uncharacterized protein"; protein_id "XP_072934781.1"; exon_number "3";
NW_027332209.1	Gnomon	CDS	10362168	10362279	.	-	0	gene_id "LOC140746269"; transcript_id "XM_073078680.1"; db_xref "GeneID:140746269"; db_xref "GenBank:XP_072934781.1"; gbkey "CDS"; gene "LOC140746269"; product "uncharacterized protein"; protein_id "XP_072934781.1"; exon_number "4";
NW_027332209.1	Gnomon	CDS	10361538	10361710	.	-	2	gene_id "LOC140746269"; transcript_id "XM_073078680.1"; db_xref "GeneID:140746269"; db_xref "GenBank:XP_072934781.1"; gbkey "CDS"; gene "LOC140746269"; product "uncharacterized protein"; protein_id "XP_072934781.1"; exon_number "5";
NW_027332209.1	Gnomon	start_codon	10364205	10364207	.	-	0	gene_id "LOC140746269"; transcript_id "XM_073078680.1"; db_xref "GeneID:140746269"; db_xref "GenBank:XP_072934781.1"; gbkey "CDS"; gene "LOC140746269"; product "uncharacterized protein"; protein_id "XP_072934781.1"; exon_number "1";
NW_027332209.1	Gnomon	stop_codon	10361535	10361537	.	-	0	gene_id "LOC140746269"; transcript_id "XM_073078680.1"; db_xref "GeneID:140746269"; db_xref "GenBank:XP_072934781.1"; gbkey "CDS"; gene "LOC140746269"; product "uncharacterized protein"; protein_id "XP_072934781.1"; exon_number "5";
NW_027332209.1	Gnomon	gene	10364635	10367699	.	-	.	gene_id "mldr"; transcript_id ""; db_xref "GeneID:140746595"; description "mitochondrial ribonuclease P catalytic subunit"; gbkey "Gene"; gene "mldr"; gene_biotype "protein_coding";
NW_027332209.1	Gnomon	transcript	10364635	10367699	.	-	.	gene_id "mldr"; transcript_id "XM_073078736.1"; db_xref "GeneID:140746595"; db_xref "GenBank:XM_073078736.1"; experiment "COORDINATES: polyA evidence [ECO:0006239]"; gbkey "mRNA"; gene "mldr"; model_evidence "Supporting evidence includes similarity to: 8 Proteins"; product "mitochondrial ribonuclease P catalytic subunit"; transcript_biotype "mRNA";
NW_027332209.1	Gnomon	exon	10367489	10367699	.	-	.	gene_id "mldr"; transcript_id "XM_073078736.1"; db_xref "GeneID:140746595"; db_xref "GenBank:XM_073078736.1"; experiment "COORDINATES: polyA evidence [ECO:0006239]"; gene "mldr"; model_evidence "Supporting evidence includes similarity to: 8 Proteins"; product "mitochondrial ribonuclease P catalytic subunit"; transcript_biotype "mRNA"; exon_number "1";
NW_027332209.1	Gnomon	exon	10366510	10367311	.	-	.	gene_id "mldr"; transcript_id "XM_073078736.1"; db_xref "GeneID:140746595"; db_xref "GenBank:XM_073078736.1"; experiment "COORDINATES: polyA evidence [ECO:0006239]"; gene "mldr"; model_evidence "Supporting evidence includes similarity to: 8 Proteins"; product "mitochondrial ribonuclease P catalytic subunit"; transcript_biotype "mRNA"; exon_number "2";
NW_027332209.1	Gnomon	exon	10365611	10366003	.	-	.	gene_id "mldr"; transcript_id "XM_073078736.1"; db_xref "GeneID:140746595"; db_xref "GenBank:XM_073078736.1"; experiment "COORDINATES: polyA evidence [ECO:0006239]"; gene "mldr"; model_evidence "Supporting evidence includes similarity to: 8 Proteins"; product "mitochondrial ribonuclease P catalytic subunit"; transcript_biotype "mRNA"; exon_number "3";
NW_027332209.1	Gnomon	exon	10365031	10365220	.	-	.	gene_id "mldr"; transcript_id "XM_073078736.1"; db_xref "GeneID:140746595"; db_xref "GenBank:XM_073078736.1"; experiment "COORDINATES: polyA evidence [ECO:0006239]"; gene "mldr"; model_evidence "Supporting evidence includes similarity to: 8 Proteins"; product "mitochondrial ribonuclease P catalytic subunit"; transcript_biotype "mRNA"; exon_number "4";
NW_027332209.1	Gnomon	exon	10364635	10364836	.	-	.	gene_id "mldr"; transcript_id "XM_073078736.1"; db_xref "GeneID:140746595"; db_xref "GenBank:XM_073078736.1"; experiment "COORDINATES: polyA evidence [ECO:0006239]"; gene "mldr"; model_evidence "Supporting evidence includes similarity to: 8 Proteins"; product "mitochondrial ribonuclease P catalytic subunit"; transcript_biotype "mRNA"; exon_number "5";
NW_027332209.1	Gnomon	CDS	10367489	10367549	.	-	0	gene_id "mldr"; transcript_id "XM_073078736.1"; db_xref "GeneID:140746595"; db_xref "GenBank:XP_072934837.1"; gbkey "CDS"; gene "mldr"; product "mitochondrial ribonuclease P catalytic subunit"; protein_id "XP_072934837.1"; exon_number "1";
NW_027332209.1	Gnomon	CDS	10366510	10367311	.	-	2	gene_id "mldr"; transcript_id "XM_073078736.1"; db_xref "GeneID:140746595"; db_xref "GenBank:XP_072934837.1"; gbkey "CDS"; gene "mldr"; product "mitochondrial ribonuclease P catalytic subunit"; protein_id "XP_072934837.1"; exon_number "2";
NW_027332209.1	Gnomon	CDS	10365611	10366003	.	-	1	gene_id "mldr"; transcript_id "XM_073078736.1"; db_xref "GeneID:140746595"; db_xref "GenBank:XP_072934837.1"; gbkey "CDS"; gene "mldr"; product "mitochondrial ribonuclease P catalytic subunit"; protein_id "XP_072934837.1"; exon_number "3";
NW_027332209.1	Gnomon	CDS	10365031	10365220	.	-	1	gene_id "mldr"; transcript_id "XM_073078736.1"; db_xref "GeneID:140746595"; db_xref "GenBank:XP_072934837.1"; gbkey "CDS"; gene "mldr"; product "mitochondrial ribonuclease P catalytic subunit"; protein_id "XP_072934837.1"; exon_number "4";
NW_027332209.1	Gnomon	CDS	10364690	10364836	.	-	0	gene_id "mldr"; transcript_id "XM_073078736.1"; db_xref "GeneID:140746595"; db_xref "GenBank:XP_072934837.1"; gbkey "CDS"; gene "mldr"; product "mitochondrial ribonuclease P catalytic subunit"; protein_id "XP_072934837.1"; exon_number "5";
NW_027332209.1	Gnomon	start_codon	10367547	10367549	.	-	0	gene_id "mldr"; transcript_id "XM_073078736.1"; db_xref "GeneID:140746595"; db_xref "GenBank:XP_072934837.1"; gbkey "CDS"; gene "mldr"; product "mitochondrial ribonuclease P catalytic subunit"; protein_id "XP_072934837.1"; exon_number "1";
NW_027332209.1	Gnomon	stop_codon	10364687	10364689	.	-	0	gene_id "mldr"; transcript_id "XM_073078736.1"; db_xref "GeneID:140746595"; db_xref "GenBank:XP_072934837.1"; gbkey "CDS"; gene "mldr"; product "mitochondrial ribonuclease P catalytic subunit"; protein_id "XP_072934837.1"; exon_number "5";
NW_027332209.1	Gnomon	gene	10368360	10371432	.	+	.	gene_id "crn"; transcript_id ""; db_xref "GeneID:140746891"; description "pre-mRNA splicing factor crn"; gbkey "Gene"; gene "crn"; gene_biotype "protein_coding";
NW_027332209.1	Gnomon	transcript	10368360	10371432	.	+	.	gene_id "crn"; transcript_id "XM_073079157.1"; db_xref "GeneID:140746891"; db_xref "GenBank:XM_073079157.1"; experiment "COORDINATES: polyA evidence [ECO:0006239]"; gbkey "mRNA"; gene "crn"; model_evidence "Supporting evidence includes similarity to: 14 Proteins"; product "pre-mRNA splicing factor crn, transcript variant X2"; transcript_biotype "mRNA";
NW_027332209.1	Gnomon	exon	10368360	10368494	.	+	.	gene_id "crn"; transcript_id "XM_073079157.1"; db_xref "GeneID:140746891"; db_xref "GenBank:XM_073079157.1"; experiment "COORDINATES: polyA evidence [ECO:0006239]"; gene "crn"; model_evidence "Supporting evidence includes similarity to: 14 Proteins"; product "pre-mRNA splicing factor crn, transcript variant X2"; transcript_biotype "mRNA"; exon_number "1";
NW_027332209.1	Gnomon	exon	10368562	10368678	.	+	.	gene_id "crn"; transcript_id "XM_073079157.1"; db_xref "GeneID:140746891"; db_xref "GenBank:XM_073079157.1"; experiment "COORDINATES: polyA evidence [ECO:0006239]"; gene "crn"; model_evidence "Supporting evidence includes similarity to: 14 Proteins"; product "pre-mRNA splicing factor crn, transcript variant X2"; transcript_biotype "mRNA"; exon_number "2";
NW_027332209.1	Gnomon	exon	10368756	10368941	.	+	.	gene_id "crn"; transcript_id "XM_073079157.1"; db_xref "GeneID:140746891"; db_xref "GenBank:XM_073079157.1"; experiment "COORDINATES: polyA evidence [ECO:0006239]"; gene "crn"; model_evidence "Supporting evidence includes similarity to: 14 Proteins"; product "pre-mRNA splicing factor crn, transcript variant X2"; transcript_biotype "mRNA"; exon_number "3";
NW_027332209.1	Gnomon	exon	10369211	10369326	.	+	.	gene_id "crn"; transcript_id "XM_073079157.1"; db_xref "GeneID:140746891"; db_xref "GenBank:XM_073079157.1"; experiment "COORDINATES: polyA evidence [ECO:0006239]"; gene "crn"; model_evidence "Supporting evidence includes similarity to: 14 Proteins"; product "pre-mRNA splicing factor crn, transcript variant X2"; transcript_biotype "mRNA"; exon_number "4";
NW_027332209.1	Gnomon	exon	10369523	10369679	.	+	.	gene_id "crn"; transcript_id "XM_073079157.1"; db_xref "GeneID:140746891"; db_xref "GenBank:XM_073079157.1"; experiment "COORDINATES: polyA evidence [ECO:0006239]"; gene "crn"; model_evidence "Supporting evidence includes similarity to: 14 Proteins"; product "pre-mRNA splicing factor crn, transcript variant X2"; transcript_biotype "mRNA"; exon_number "5";
NW_027332209.1	Gnomon	exon	10369767	10371432	.	+	.	gene_id "crn"; transcript_id "XM_073079157.1"; db_xref "GeneID:140746891"; db_xref "GenBank:XM_073079157.1"; experiment "COORDINATES: polyA evidence [ECO:0006239]"; gene "crn"; model_evidence "Supporting evidence includes similarity to: 14 Proteins"; product "pre-mRNA splicing factor crn, transcript variant X2"; transcript_biotype "mRNA"; exon_number "6";
NW_027332209.1	Gnomon	CDS	10368643	10368678	.	+	0	gene_id "crn"; transcript_id "XM_073079157.1"; db_xref "GeneID:140746891"; db_xref "GenBank:XP_072935258.1"; gbkey "CDS"; gene "crn"; product "protein crooked neck"; protein_id "XP_072935258.1"; exon_number "2";
NW_027332209.1	Gnomon	CDS	10368756	10368941	.	+	0	gene_id "crn"; transcript_id "XM_073079157.1"; db_xref "GeneID:140746891"; db_xref "GenBank:XP_072935258.1"; gbkey "CDS"; gene "crn"; product "protein crooked neck"; protein_id "XP_072935258.1"; exon_number "3";
NW_027332209.1	Gnomon	CDS	10369211	10369326	.	+	0	gene_id "crn"; transcript_id "XM_073079157.1"; db_xref "GeneID:140746891"; db_xref "GenBank:XP_072935258.1"; gbkey "CDS"; gene "crn"; product "protein crooked neck"; protein_id "XP_072935258.1"; exon_number "4";
NW_027332209.1	Gnomon	CDS	10369523	10369679	.	+	1	gene_id "crn"; transcript_id "XM_073079157.1"; db_xref "GeneID:140746891"; db_xref "GenBank:XP_072935258.1"; gbkey "CDS"; gene "crn"; product "protein crooked neck"; protein_id "XP_072935258.1"; exon_number "5";
NW_027332209.1	Gnomon	CDS	10369767	10371371	.	+	0	gene_id "crn"; transcript_id "XM_073079157.1"; db_xref "GeneID:140746891"; db_xref "GenBank:XP_072935258.1"; gbkey "CDS"; gene "crn"; product "protein crooked neck"; protein_id "XP_072935258.1"; exon_number "6";
NW_027332209.1	Gnomon	start_codon	10368643	10368645	.	+	0	gene_id "crn"; transcript_id "XM_073079157.1"; db_xref "GeneID:140746891"; db_xref "GenBank:XP_072935258.1"; gbkey "CDS"; gene "crn"; product "protein crooked neck"; protein_id "XP_072935258.1"; exon_number "2";
NW_027332209.1	Gnomon	stop_codon	10371372	10371374	.	+	0	gene_id "crn"; transcript_id "XM_073079157.1"; db_xref "GeneID:140746891"; db_xref "GenBank:XP_072935258.1"; gbkey "CDS"; gene "crn"; product "protein crooked neck"; protein_id "XP_072935258.1"; exon_number "6";
NW_027332209.1	Gnomon	transcript	10368444	10371432	.	+	.	gene_id "crn"; transcript_id "XM_073079072.1"; db_xref "GeneID:140746891"; db_xref "GenBank:XM_073079072.1"; experiment "COORDINATES: polyA evidence [ECO:0006239]"; gbkey "mRNA"; gene "crn"; model_evidence "Supporting evidence includes similarity to: 14 Proteins"; product "pre-mRNA splicing factor crn, transcript variant X1"; transcript_biotype "mRNA";
NW_027332209.1	Gnomon	exon	10368444	10368678	.	+	.	gene_id "crn"; transcript_id "XM_073079072.1"; db_xref "GeneID:140746891"; db_xref "GenBank:XM_073079072.1"; experiment "COORDINATES: polyA evidence [ECO:0006239]"; gene "crn"; model_evidence "Supporting evidence includes similarity to: 14 Proteins"; product "pre-mRNA splicing factor crn, transcript variant X1"; transcript_biotype "mRNA"; exon_number "1";
NW_027332209.1	Gnomon	exon	10368756	10368941	.	+	.	gene_id "crn"; transcript_id "XM_073079072.1"; db_xref "GeneID:140746891"; db_xref "GenBank:XM_073079072.1"; experiment "COORDINATES: polyA evidence [ECO:0006239]"; gene "crn"; model_evidence "Supporting evidence includes similarity to: 14 Proteins"; product "pre-mRNA splicing factor crn, transcript variant X1"; transcript_biotype "mRNA"; exon_number "2";
NW_027332209.1	Gnomon	exon	10369211	10369326	.	+	.	gene_id "crn"; transcript_id "XM_073079072.1"; db_xref "GeneID:140746891"; db_xref "GenBank:XM_073079072.1"; experiment "COORDINATES: polyA evidence [ECO:0006239]"; gene "crn"; model_evidence "Supporting evidence includes similarity to: 14 Proteins"; product "pre-mRNA splicing factor crn, transcript variant X1"; transcript_biotype "mRNA"; exon_number "3";
NW_027332209.1	Gnomon	exon	10369523	10369679	.	+	.	gene_id "crn"; transcript_id "XM_073079072.1"; db_xref "GeneID:140746891"; db_xref "GenBank:XM_073079072.1"; experiment "COORDINATES: polyA evidence [ECO:0006239]"; gene "crn"; model_evidence "Supporting evidence includes similarity to: 14 Proteins"; product "pre-mRNA splicing factor crn, transcript variant X1"; transcript_biotype "mRNA"; exon_number "4";
NW_027332209.1	Gnomon	exon	10369767	10371432	.	+	.	gene_id "crn"; transcript_id "XM_073079072.1"; db_xref "GeneID:140746891"; db_xref "GenBank:XM_073079072.1"; experiment "COORDINATES: polyA evidence [ECO:0006239]"; gene "crn"; model_evidence "Supporting evidence includes similarity to: 14 Proteins"; product "pre-mRNA splicing factor crn, transcript variant X1"; transcript_biotype "mRNA"; exon_number "5";
NW_027332209.1	Gnomon	CDS	10368643	10368678	.	+	0	gene_id "crn"; transcript_id "XM_073079072.1"; db_xref "GeneID:140746891"; db_xref "GenBank:XP_072935173.1"; gbkey "CDS"; gene "crn"; product "protein crooked neck"; protein_id "XP_072935173.1"; exon_number "1";
NW_027332209.1	Gnomon	CDS	10368756	10368941	.	+	0	gene_id "crn"; transcript_id "XM_073079072.1"; db_xref "GeneID:140746891"; db_xref "GenBank:XP_072935173.1"; gbkey "CDS"; gene "crn"; product "protein crooked neck"; protein_id "XP_072935173.1"; exon_number "2";
NW_027332209.1	Gnomon	CDS	10369211	10369326	.	+	0	gene_id "crn"; transcript_id "XM_073079072.1"; db_xref "GeneID:140746891"; db_xref "GenBank:XP_072935173.1"; gbkey "CDS"; gene "crn"; product "protein crooked neck"; protein_id "XP_072935173.1"; exon_number "3";
NW_027332209.1	Gnomon	CDS	10369523	10369679	.	+	1	gene_id "crn"; transcript_id "XM_073079072.1"; db_xref "GeneID:140746891"; db_xref "GenBank:XP_072935173.1"; gbkey "CDS"; gene "crn"; product "protein crooked neck"; protein_id "XP_072935173.1"; exon_number "4";
NW_027332209.1	Gnomon	CDS	10369767	10371371	.	+	0	gene_id "crn"; transcript_id "XM_073079072.1"; db_xref "GeneID:140746891"; db_xref "GenBank:XP_072935173.1"; gbkey "CDS"; gene "crn"; product "protein crooked neck"; protein_id "XP_072935173.1"; exon_number "5";
NW_027332209.1	Gnomon	start_codon	10368643	10368645	.	+	0	gene_id "crn"; transcript_id "XM_073079072.1"; db_xref "GeneID:140746891"; db_xref "GenBank:XP_072935173.1"; gbkey "CDS"; gene "crn"; product "protein crooked neck"; protein_id "XP_072935173.1"; exon_number "1";
NW_027332209.1	Gnomon	stop_codon	10371372	10371374	.	+	0	gene_id "crn"; transcript_id "XM_073079072.1"; db_xref "GeneID:140746891"; db_xref "GenBank:XP_072935173.1"; gbkey "CDS"; gene "crn"; product "protein crooked neck"; protein_id "XP_072935173.1"; exon_number "5";
NW_027332209.1	Gnomon	transcript	10368465	10371432	.	+	.	gene_id "crn"; transcript_id "XM_073079235.1"; db_xref "GeneID:140746891"; db_xref "GenBank:XM_073079235.1"; experiment "COORDINATES: polyA evidence [ECO:0006239]"; gbkey "mRNA"; gene "crn"; model_evidence "Supporting evidence includes similarity to: 14 Proteins"; product "pre-mRNA splicing factor crn, transcript variant X3"; transcript_biotype "mRNA";
NW_027332209.1	Gnomon	exon	10368465	10368483	.	+	.	gene_id "crn"; transcript_id "XM_073079235.1"; db_xref "GeneID:140746891"; db_xref "GenBank:XM_073079235.1"; experiment "COORDINATES: polyA evidence [ECO:0006239]"; gene "crn"; model_evidence "Supporting evidence includes similarity to: 14 Proteins"; product "pre-mRNA splicing factor crn, transcript variant X3"; transcript_biotype "mRNA"; exon_number "1";
NW_027332209.1	Gnomon	exon	10368562	10368678	.	+	.	gene_id "crn"; transcript_id "XM_073079235.1"; db_xref "GeneID:140746891"; db_xref "GenBank:XM_073079235.1"; experiment "COORDINATES: polyA evidence [ECO:0006239]"; gene "crn"; model_evidence "Supporting evidence includes similarity to: 14 Proteins"; product "pre-mRNA splicing factor crn, transcript variant X3"; transcript_biotype "mRNA"; exon_number "2";
NW_027332209.1	Gnomon	exon	10368756	10368941	.	+	.	gene_id "crn"; transcript_id "XM_073079235.1"; db_xref "GeneID:140746891"; db_xref "GenBank:XM_073079235.1"; experiment "COORDINATES: polyA evidence [ECO:0006239]"; gene "crn"; model_evidence "Supporting evidence includes similarity to: 14 Proteins"; product "pre-mRNA splicing factor crn, transcript variant X3"; transcript_biotype "mRNA"; exon_number "3";
NW_027332209.1	Gnomon	exon	10369211	10369326	.	+	.	gene_id "crn"; transcript_id "XM_073079235.1"; db_xref "GeneID:140746891"; db_xref "GenBank:XM_073079235.1"; experiment "COORDINATES: polyA evidence [ECO:0006239]"; gene "crn"; model_evidence "Supporting evidence includes similarity to: 14 Proteins"; product "pre-mRNA splicing factor crn, transcript variant X3"; transcript_biotype "mRNA"; exon_number "4";
NW_027332209.1	Gnomon	exon	10369523	10369679	.	+	.	gene_id "crn"; transcript_id "XM_073079235.1"; db_xref "GeneID:140746891"; db_xref "GenBank:XM_073079235.1"; experiment "COORDINATES: polyA evidence [ECO:0006239]"; gene "crn"; model_evidence "Supporting evidence includes similarity to: 14 Proteins"; product "pre-mRNA splicing factor crn, transcript variant X3"; transcript_biotype "mRNA"; exon_number "5";
NW_027332209.1	Gnomon	exon	10369767	10371432	.	+	.	gene_id "crn"; transcript_id "XM_073079235.1"; db_xref "GeneID:140746891"; db_xref "GenBank:XM_073079235.1"; experiment "COORDINATES: polyA evidence [ECO:0006239]"; gene "crn"; model_evidence "Supporting evidence includes similarity to: 14 Proteins"; product "pre-mRNA splicing factor crn, transcript variant X3"; transcript_biotype "mRNA"; exon_number "6";
NW_027332209.1	Gnomon	CDS	10368643	10368678	.	+	0	gene_id "crn"; transcript_id "XM_073079235.1"; db_xref "GeneID:140746891"; db_xref "GenBank:XP_072935336.1"; gbkey "CDS"; gene "crn"; product "protein crooked neck"; protein_id "XP_072935336.1"; exon_number "2";
NW_027332209.1	Gnomon	CDS	10368756	10368941	.	+	0	gene_id "crn"; transcript_id "XM_073079235.1"; db_xref "GeneID:140746891"; db_xref "GenBank:XP_072935336.1"; gbkey "CDS"; gene "crn"; product "protein crooked neck"; protein_id "XP_072935336.1"; exon_number "3";
NW_027332209.1	Gnomon	CDS	10369211	10369326	.	+	0	gene_id "crn"; transcript_id "XM_073079235.1"; db_xref "GeneID:140746891"; db_xref "GenBank:XP_072935336.1"; gbkey "CDS"; gene "crn"; product "protein crooked neck"; protein_id "XP_072935336.1"; exon_number "4";
NW_027332209.1	Gnomon	CDS	10369523	10369679	.	+	1	gene_id "crn"; transcript_id "XM_073079235.1"; db_xref "GeneID:140746891"; db_xref "GenBank:XP_072935336.1"; gbkey "CDS"; gene "crn"; product "protein crooked neck"; protein_id "XP_072935336.1"; exon_number "5";
NW_027332209.1	Gnomon	CDS	10369767	10371371	.	+	0	gene_id "crn"; transcript_id "XM_073079235.1"; db_xref "GeneID:140746891"; db_xref "GenBank:XP_072935336.1"; gbkey "CDS"; gene "crn"; product "protein crooked neck"; protein_id "XP_072935336.1"; exon_number "6";
NW_027332209.1	Gnomon	start_codon	10368643	10368645	.	+	0	gene_id "crn"; transcript_id "XM_073079235.1"; db_xref "GeneID:140746891"; db_xref "GenBank:XP_072935336.1"; gbkey "CDS"; gene "crn"; product "protein crooked neck"; protein_id "XP_072935336.1"; exon_number "2";
NW_027332209.1	Gnomon	stop_codon	10371372	10371374	.	+	0	gene_id "crn"; transcript_id "XM_073079235.1"; db_xref "GeneID:140746891"; db_xref "GenBank:XP_072935336.1"; gbkey "CDS"; gene "crn"; product "protein crooked neck"; protein_id "XP_072935336.1"; exon_number "6";
NW_027332209.1	Gnomon	gene	10371483	10373351	.	-	.	gene_id "Naa20A"; transcript_id ""; db_xref "GeneID:140747069"; description "N-alpha-acetyltransferase 20 A"; gbkey "Gene"; gene "Naa20A"; gene_biotype "protein_coding";
NW_027332209.1	Gnomon	transcript	10371483	10373351	.	-	.	gene_id "Naa20A"; transcript_id "XM_073079348.1"; db_xref "GeneID:140747069"; db_xref "GenBank:XM_073079348.1"; experiment "COORDINATES: polyA evidence [ECO:0006239]"; gbkey "mRNA"; gene "Naa20A"; model_evidence "Supporting evidence includes similarity to: 13 Proteins"; product "N-alpha-acetyltransferase 20 A"; transcript_biotype "mRNA";
NW_027332209.1	Gnomon	exon	10373152	10373351	.	-	.	gene_id "Naa20A"; transcript_id "XM_073079348.1"; db_xref "GeneID:140747069"; db_xref "GenBank:XM_073079348.1"; experiment "COORDINATES: polyA evidence [ECO:0006239]"; gene "Naa20A"; model_evidence "Supporting evidence includes similarity to: 13 Proteins"; product "N-alpha-acetyltransferase 20 A"; transcript_biotype "mRNA"; exon_number "1";
NW_027332209.1	Gnomon	exon	10372950	10373065	.	-	.	gene_id "Naa20A"; transcript_id "XM_073079348.1"; db_xref "GeneID:140747069"; db_xref "GenBank:XM_073079348.1"; experiment "COORDINATES: polyA evidence [ECO:0006239]"; gene "Naa20A"; model_evidence "Supporting evidence includes similarity to: 13 Proteins"; product "N-alpha-acetyltransferase 20 A"; transcript_biotype "mRNA"; exon_number "2";
NW_027332209.1	Gnomon	exon	10372541	10372670	.	-	.	gene_id "Naa20A"; transcript_id "XM_073079348.1"; db_xref "GeneID:140747069"; db_xref "GenBank:XM_073079348.1"; experiment "COORDINATES: polyA evidence [ECO:0006239]"; gene "Naa20A"; model_evidence "Supporting evidence includes similarity to: 13 Proteins"; product "N-alpha-acetyltransferase 20 A"; transcript_biotype "mRNA"; exon_number "3";
NW_027332209.1	Gnomon	exon	10372162	10372298	.	-	.	gene_id "Naa20A"; transcript_id "XM_073079348.1"; db_xref "GeneID:140747069"; db_xref "GenBank:XM_073079348.1"; experiment "COORDINATES: polyA evidence [ECO:0006239]"; gene "Naa20A"; model_evidence "Supporting evidence includes similarity to: 13 Proteins"; product "N-alpha-acetyltransferase 20 A"; transcript_biotype "mRNA"; exon_number "4";
NW_027332209.1	Gnomon	exon	10371483	10371724	.	-	.	gene_id "Naa20A"; transcript_id "XM_073079348.1"; db_xref "GeneID:140747069"; db_xref "GenBank:XM_073079348.1"; experiment "COORDINATES: polyA evidence [ECO:0006239]"; gene "Naa20A"; model_evidence "Supporting evidence includes similarity to: 13 Proteins"; product "N-alpha-acetyltransferase 20 A"; transcript_biotype "mRNA"; exon_number "5";
NW_027332209.1	Gnomon	CDS	10373152	10373204	.	-	0	gene_id "Naa20A"; transcript_id "XM_073079348.1"; db_xref "GeneID:140747069"; db_xref "GenBank:XP_072935449.1"; gbkey "CDS"; gene "Naa20A"; product "N-alpha-acetyltransferase 20"; protein_id "XP_072935449.1"; exon_number "1";
NW_027332209.1	Gnomon	CDS	10372950	10373065	.	-	1	gene_id "Naa20A"; transcript_id "XM_073079348.1"; db_xref "GeneID:140747069"; db_xref "GenBank:XP_072935449.1"; gbkey "CDS"; gene "Naa20A"; product "N-alpha-acetyltransferase 20"; protein_id "XP_072935449.1"; exon_number "2";
NW_027332209.1	Gnomon	CDS	10372541	10372670	.	-	2	gene_id "Naa20A"; transcript_id "XM_073079348.1"; db_xref "GeneID:140747069"; db_xref "GenBank:XP_072935449.1"; gbkey "CDS"; gene "Naa20A"; product "N-alpha-acetyltransferase 20"; protein_id "XP_072935449.1"; exon_number "3";
NW_027332209.1	Gnomon	CDS	10372162	10372298	.	-	1	gene_id "Naa20A"; transcript_id "XM_073079348.1"; db_xref "GeneID:140747069"; db_xref "GenBank:XP_072935449.1"; gbkey "CDS"; gene "Naa20A"; product "N-alpha-acetyltransferase 20"; protein_id "XP_072935449.1"; exon_number "4";
NW_027332209.1	Gnomon	CDS	10371642	10371724	.	-	2	gene_id "Naa20A"; transcript_id "XM_073079348.1"; db_xref "GeneID:140747069"; db_xref "GenBank:XP_072935449.1"; gbkey "CDS"; gene "Naa20A"; product "N-alpha-acetyltransferase 20"; protein_id "XP_072935449.1"; exon_number "5";
NW_027332209.1	Gnomon	start_codon	10373202	10373204	.	-	0	gene_id "Naa20A"; transcript_id "XM_073079348.1"; db_xref "GeneID:140747069"; db_xref "GenBank:XP_072935449.1"; gbkey "CDS"; gene "Naa20A"; product "N-alpha-acetyltransferase 20"; protein_id "XP_072935449.1"; exon_number "1";
NW_027332209.1	Gnomon	stop_codon	10371639	10371641	.	-	0	gene_id "Naa20A"; transcript_id "XM_073079348.1"; db_xref "GeneID:140747069"; db_xref "GenBank:XP_072935449.1"; gbkey "CDS"; gene "Naa20A"; product "N-alpha-acetyltransferase 20"; protein_id "XP_072935449.1"; exon_number "5";
NW_027332209.1	Gnomon	gene	10374532	10375639	.	-	.	gene_id "LOC140757476"; transcript_id ""; db_xref "GeneID:140757476"; description "uncharacterized LOC140757476"; gbkey "Gene"; gene "LOC140757476"; gene_biotype "lncRNA";
NW_027332209.1	Gnomon	transcript	10374532	10375639	.	-	.	gene_id "LOC140757476"; transcript_id "XR_012103987.1"; db_xref "GeneID:140757476"; db_xref "GenBank:XR_012103987.1"; experiment "COORDINATES: polyA evidence [ECO:0006239]"; gbkey "ncRNA"; gene "LOC140757476"; product "uncharacterized lncRNA"; transcript_biotype "lnc_RNA";
NW_027332209.1	Gnomon	exon	10375442	10375639	.	-	.	gene_id "LOC140757476"; transcript_id "XR_012103987.1"; db_xref "GeneID:140757476"; db_xref "GenBank:XR_012103987.1"; experiment "COORDINATES: polyA evidence [ECO:0006239]"; gene "LOC140757476"; product "uncharacterized lncRNA"; transcript_biotype "lnc_RNA"; exon_number "1";
NW_027332209.1	Gnomon	exon	10374532	10375263	.	-	.	gene_id "LOC140757476"; transcript_id "XR_012103987.1"; db_xref "GeneID:140757476"; db_xref "GenBank:XR_012103987.1"; experiment "COORDINATES: polyA evidence [ECO:0006239]"; gene "LOC140757476"; product "uncharacterized lncRNA"; transcript_biotype "lnc_RNA"; exon_number "2";
NW_027332209.1	Gnomon	gene	10376356	10397237	.	+	.	gene_id "e(y)3"; transcript_id ""; db_xref "GeneID:140746655"; description "PHD finger protein enhancer of yellow 3"; gbkey "Gene"; gene "e(y)3"; gene_biotype "protein_coding";
NW_027332209.1	Gnomon	transcript	10376357	10395213	.	+	.	gene_id "e(y)3"; transcript_id "XR_012102815.1"; db_xref "GeneID:140746655"; db_xref "GenBank:XR_012102815.1"; gbkey "misc_RNA"; gene "e(y)3"; model_evidence "Supporting evidence includes similarity to: 3 Proteins"; product "PHD finger protein enhancer of yellow 3, transcript variant X4"; transcript_biotype "transcript";
NW_027332209.1	Gnomon	exon	10376357	10381858	.	+	.	gene_id "e(y)3"; transcript_id "XR_012102815.1"; db_xref "GeneID:140746655"; db_xref "GenBank:XR_012102815.1"; gene "e(y)3"; model_evidence "Supporting evidence includes similarity to: 3 Proteins"; product "PHD finger protein enhancer of yellow 3, transcript variant X4"; transcript_biotype "transcript"; exon_number "1";
NW_027332209.1	Gnomon	exon	10381965	10382460	.	+	.	gene_id "e(y)3"; transcript_id "XR_012102815.1"; db_xref "GeneID:140746655"; db_xref "GenBank:XR_012102815.1"; gene "e(y)3"; model_evidence "Supporting evidence includes similarity to: 3 Proteins"; product "PHD finger protein enhancer of yellow 3, transcript variant X4"; transcript_biotype "transcript"; exon_number "2";
NW_027332209.1	Gnomon	exon	10382632	10382735	.	+	.	gene_id "e(y)3"; transcript_id "XR_012102815.1"; db_xref "GeneID:140746655"; db_xref "GenBank:XR_012102815.1"; gene "e(y)3"; model_evidence "Supporting evidence includes similarity to: 3 Proteins"; product "PHD finger protein enhancer of yellow 3, transcript variant X4"; transcript_biotype "transcript"; exon_number "3";
NW_027332209.1	Gnomon	exon	10382816	10382917	.	+	.	gene_id "e(y)3"; transcript_id "XR_012102815.1"; db_xref "GeneID:140746655"; db_xref "GenBank:XR_012102815.1"; gene "e(y)3"; model_evidence "Supporting evidence includes similarity to: 3 Proteins"; product "PHD finger protein enhancer of yellow 3, transcript variant X4"; transcript_biotype "transcript"; exon_number "4";
NW_027332209.1	Gnomon	exon	10382990	10383065	.	+	.	gene_id "e(y)3"; transcript_id "XR_012102815.1"; db_xref "GeneID:140746655"; db_xref "GenBank:XR_012102815.1"; gene "e(y)3"; model_evidence "Supporting evidence includes similarity to: 3 Proteins"; product "PHD finger protein enhancer of yellow 3, transcript variant X4"; transcript_biotype "transcript"; exon_number "5";
NW_027332209.1	Gnomon	exon	10383682	10383832	.	+	.	gene_id "e(y)3"; transcript_id "XR_012102815.1"; db_xref "GeneID:140746655"; db_xref "GenBank:XR_012102815.1"; gene "e(y)3"; model_evidence "Supporting evidence includes similarity to: 3 Proteins"; product "PHD finger protein enhancer of yellow 3, transcript variant X4"; transcript_biotype "transcript"; exon_number "6";
NW_027332209.1	Gnomon	exon	10384592	10384824	.	+	.	gene_id "e(y)3"; transcript_id "XR_012102815.1"; db_xref "GeneID:140746655"; db_xref "GenBank:XR_012102815.1"; gene "e(y)3"; model_evidence "Supporting evidence includes similarity to: 3 Proteins"; product "PHD finger protein enhancer of yellow 3, transcript variant X4"; transcript_biotype "transcript"; exon_number "7";
NW_027332209.1	Gnomon	exon	10385538	10385767	.	+	.	gene_id "e(y)3"; transcript_id "XR_012102815.1"; db_xref "GeneID:140746655"; db_xref "GenBank:XR_012102815.1"; gene "e(y)3"; model_evidence "Supporting evidence includes similarity to: 3 Proteins"; product "PHD finger protein enhancer of yellow 3, transcript variant X4"; transcript_biotype "transcript"; exon_number "8";
NW_027332209.1	Gnomon	exon	10386993	10387128	.	+	.	gene_id "e(y)3"; transcript_id "XR_012102815.1"; db_xref "GeneID:140746655"; db_xref "GenBank:XR_012102815.1"; gene "e(y)3"; model_evidence "Supporting evidence includes similarity to: 3 Proteins"; product "PHD finger protein enhancer of yellow 3, transcript variant X4"; transcript_biotype "transcript"; exon_number "9";
NW_027332209.1	Gnomon	exon	10387556	10387757	.	+	.	gene_id "e(y)3"; transcript_id "XR_012102815.1"; db_xref "GeneID:140746655"; db_xref "GenBank:XR_012102815.1"; gene "e(y)3"; model_evidence "Supporting evidence includes similarity to: 3 Proteins"; product "PHD finger protein enhancer of yellow 3, transcript variant X4"; transcript_biotype "transcript"; exon_number "10";
NW_027332209.1	Gnomon	exon	10388426	10388614	.	+	.	gene_id "e(y)3"; transcript_id "XR_012102815.1"; db_xref "GeneID:140746655"; db_xref "GenBank:XR_012102815.1"; gene "e(y)3"; model_evidence "Supporting evidence includes similarity to: 3 Proteins"; product "PHD finger protein enhancer of yellow 3, transcript variant X4"; transcript_biotype "transcript"; exon_number "11";
NW_027332209.1	Gnomon	exon	10389936	10390107	.	+	.	gene_id "e(y)3"; transcript_id "XR_012102815.1"; db_xref "GeneID:140746655"; db_xref "GenBank:XR_012102815.1"; gene "e(y)3"; model_evidence "Supporting evidence includes similarity to: 3 Proteins"; product "PHD finger protein enhancer of yellow 3, transcript variant X4"; transcript_biotype "transcript"; exon_number "12";
NW_027332209.1	Gnomon	exon	10392416	10392500	.	+	.	gene_id "e(y)3"; transcript_id "XR_012102815.1"; db_xref "GeneID:140746655"; db_xref "GenBank:XR_012102815.1"; gene "e(y)3"; model_evidence "Supporting evidence includes similarity to: 3 Proteins"; product "PHD finger protein enhancer of yellow 3, transcript variant X4"; transcript_biotype "transcript"; exon_number "13";
NW_027332209.1	Gnomon	exon	10395075	10395213	.	+	.	gene_id "e(y)3"; transcript_id "XR_012102815.1"; db_xref "GeneID:140746655"; db_xref "GenBank:XR_012102815.1"; gene "e(y)3"; model_evidence "Supporting evidence includes similarity to: 3 Proteins"; product "PHD finger protein enhancer of yellow 3, transcript variant X4"; transcript_biotype "transcript"; exon_number "14";
NW_027332209.1	Gnomon	transcript	10376357	10394080	.	+	.	gene_id "e(y)3"; transcript_id "XR_012102818.1"; db_xref "GeneID:140746655"; db_xref "GenBank:XR_012102818.1"; gbkey "misc_RNA"; gene "e(y)3"; model_evidence "Supporting evidence includes similarity to: 3 Proteins"; product "PHD finger protein enhancer of yellow 3, transcript variant X5"; transcript_biotype "transcript";
NW_027332209.1	Gnomon	exon	10376357	10381858	.	+	.	gene_id "e(y)3"; transcript_id "XR_012102818.1"; db_xref "GeneID:140746655"; db_xref "GenBank:XR_012102818.1"; gene "e(y)3"; model_evidence "Supporting evidence includes similarity to: 3 Proteins"; product "PHD finger protein enhancer of yellow 3, transcript variant X5"; transcript_biotype "transcript"; exon_number "1";
NW_027332209.1	Gnomon	exon	10381965	10382460	.	+	.	gene_id "e(y)3"; transcript_id "XR_012102818.1"; db_xref "GeneID:140746655"; db_xref "GenBank:XR_012102818.1"; gene "e(y)3"; model_evidence "Supporting evidence includes similarity to: 3 Proteins"; product "PHD finger protein enhancer of yellow 3, transcript variant X5"; transcript_biotype "transcript"; exon_number "2";
NW_027332209.1	Gnomon	exon	10382632	10382735	.	+	.	gene_id "e(y)3"; transcript_id "XR_012102818.1"; db_xref "GeneID:140746655"; db_xref "GenBank:XR_012102818.1"; gene "e(y)3"; model_evidence "Supporting evidence includes similarity to: 3 Proteins"; product "PHD finger protein enhancer of yellow 3, transcript variant X5"; transcript_biotype "transcript"; exon_number "3";
NW_027332209.1	Gnomon	exon	10382816	10382917	.	+	.	gene_id "e(y)3"; transcript_id "XR_012102818.1"; db_xref "GeneID:140746655"; db_xref "GenBank:XR_012102818.1"; gene "e(y)3"; model_evidence "Supporting evidence includes similarity to: 3 Proteins"; product "PHD finger protein enhancer of yellow 3, transcript variant X5"; transcript_biotype "transcript"; exon_number "4";
NW_027332209.1	Gnomon	exon	10382990	10383065	.	+	.	gene_id "e(y)3"; transcript_id "XR_012102818.1"; db_xref "GeneID:140746655"; db_xref "GenBank:XR_012102818.1"; gene "e(y)3"; model_evidence "Supporting evidence includes similarity to: 3 Proteins"; product "PHD finger protein enhancer of yellow 3, transcript variant X5"; transcript_biotype "transcript"; exon_number "5";
NW_027332209.1	Gnomon	exon	10383682	10383832	.	+	.	gene_id "e(y)3"; transcript_id "XR_012102818.1"; db_xref "GeneID:140746655"; db_xref "GenBank:XR_012102818.1"; gene "e(y)3"; model_evidence "Supporting evidence includes similarity to: 3 Proteins"; product "PHD finger protein enhancer of yellow 3, transcript variant X5"; transcript_biotype "transcript"; exon_number "6";
NW_027332209.1	Gnomon	exon	10384592	10384824	.	+	.	gene_id "e(y)3"; transcript_id "XR_012102818.1"; db_xref "GeneID:140746655"; db_xref "GenBank:XR_012102818.1"; gene "e(y)3"; model_evidence "Supporting evidence includes similarity to: 3 Proteins"; product "PHD finger protein enhancer of yellow 3, transcript variant X5"; transcript_biotype "transcript"; exon_number "7";
NW_027332209.1	Gnomon	exon	10385538	10385767	.	+	.	gene_id "e(y)3"; transcript_id "XR_012102818.1"; db_xref "GeneID:140746655"; db_xref "GenBank:XR_012102818.1"; gene "e(y)3"; model_evidence "Supporting evidence includes similarity to: 3 Proteins"; product "PHD finger protein enhancer of yellow 3, transcript variant X5"; transcript_biotype "transcript"; exon_number "8";
NW_027332209.1	Gnomon	exon	10386993	10387128	.	+	.	gene_id "e(y)3"; transcript_id "XR_012102818.1"; db_xref "GeneID:140746655"; db_xref "GenBank:XR_012102818.1"; gene "e(y)3"; model_evidence "Supporting evidence includes similarity to: 3 Proteins"; product "PHD finger protein enhancer of yellow 3, transcript variant X5"; transcript_biotype "transcript"; exon_number "9";
NW_027332209.1	Gnomon	exon	10387556	10387757	.	+	.	gene_id "e(y)3"; transcript_id "XR_012102818.1"; db_xref "GeneID:140746655"; db_xref "GenBank:XR_012102818.1"; gene "e(y)3"; model_evidence "Supporting evidence includes similarity to: 3 Proteins"; product "PHD finger protein enhancer of yellow 3, transcript variant X5"; transcript_biotype "transcript"; exon_number "10";
NW_027332209.1	Gnomon	exon	10388426	10388614	.	+	.	gene_id "e(y)3"; transcript_id "XR_012102818.1"; db_xref "GeneID:140746655"; db_xref "GenBank:XR_012102818.1"; gene "e(y)3"; model_evidence "Supporting evidence includes similarity to: 3 Proteins"; product "PHD finger protein enhancer of yellow 3, transcript variant X5"; transcript_biotype "transcript"; exon_number "11";
NW_027332209.1	Gnomon	exon	10389936	10390107	.	+	.	gene_id "e(y)3"; transcript_id "XR_012102818.1"; db_xref "GeneID:140746655"; db_xref "GenBank:XR_012102818.1"; gene "e(y)3"; model_evidence "Supporting evidence includes similarity to: 3 Proteins"; product "PHD finger protein enhancer of yellow 3, transcript variant X5"; transcript_biotype "transcript"; exon_number "12";
NW_027332209.1	Gnomon	exon	10392416	10392500	.	+	.	gene_id "e(y)3"; transcript_id "XR_012102818.1"; db_xref "GeneID:140746655"; db_xref "GenBank:XR_012102818.1"; gene "e(y)3"; model_evidence "Supporting evidence includes similarity to: 3 Proteins"; product "PHD finger protein enhancer of yellow 3, transcript variant X5"; transcript_biotype "transcript"; exon_number "13";
NW_027332209.1	Gnomon	exon	10393971	10394080	.	+	.	gene_id "e(y)3"; transcript_id "XR_012102818.1"; db_xref "GeneID:140746655"; db_xref "GenBank:XR_012102818.1"; gene "e(y)3"; model_evidence "Supporting evidence includes similarity to: 3 Proteins"; product "PHD finger protein enhancer of yellow 3, transcript variant X5"; transcript_biotype "transcript"; exon_number "14";
NW_027332209.1	Gnomon	transcript	10376356	10397237	.	+	.	gene_id "e(y)3"; transcript_id "XM_073078782.1"; db_xref "GeneID:140746655"; db_xref "GenBank:XM_073078782.1"; experiment "COORDINATES: polyA evidence [ECO:0006239]"; gbkey "mRNA"; gene "e(y)3"; model_evidence "Supporting evidence includes similarity to: 6 Proteins"; product "PHD finger protein enhancer of yellow 3, transcript variant X1"; transcript_biotype "mRNA";
NW_027332209.1	Gnomon	exon	10376356	10381858	.	+	.	gene_id "e(y)3"; transcript_id "XM_073078782.1"; db_xref "GeneID:140746655"; db_xref "GenBank:XM_073078782.1"; experiment "COORDINATES: polyA evidence [ECO:0006239]"; gene "e(y)3"; model_evidence "Supporting evidence includes similarity to: 6 Proteins"; product "PHD finger protein enhancer of yellow 3, transcript variant X1"; transcript_biotype "mRNA"; exon_number "1";
NW_027332209.1	Gnomon	exon	10381965	10382460	.	+	.	gene_id "e(y)3"; transcript_id "XM_073078782.1"; db_xref "GeneID:140746655"; db_xref "GenBank:XM_073078782.1"; experiment "COORDINATES: polyA evidence [ECO:0006239]"; gene "e(y)3"; model_evidence "Supporting evidence includes similarity to: 6 Proteins"; product "PHD finger protein enhancer of yellow 3, transcript variant X1"; transcript_biotype "mRNA"; exon_number "2";
NW_027332209.1	Gnomon	exon	10382632	10382735	.	+	.	gene_id "e(y)3"; transcript_id "XM_073078782.1"; db_xref "GeneID:140746655"; db_xref "GenBank:XM_073078782.1"; experiment "COORDINATES: polyA evidence [ECO:0006239]"; gene "e(y)3"; model_evidence "Supporting evidence includes similarity to: 6 Proteins"; product "PHD finger protein enhancer of yellow 3, transcript variant X1"; transcript_biotype "mRNA"; exon_number "3";
NW_027332209.1	Gnomon	exon	10382816	10382917	.	+	.	gene_id "e(y)3"; transcript_id "XM_073078782.1"; db_xref "GeneID:140746655"; db_xref "GenBank:XM_073078782.1"; experiment "COORDINATES: polyA evidence [ECO:0006239]"; gene "e(y)3"; model_evidence "Supporting evidence includes similarity to: 6 Proteins"; product "PHD finger protein enhancer of yellow 3, transcript variant X1"; transcript_biotype "mRNA"; exon_number "4";
NW_027332209.1	Gnomon	exon	10382990	10383065	.	+	.	gene_id "e(y)3"; transcript_id "XM_073078782.1"; db_xref "GeneID:140746655"; db_xref "GenBank:XM_073078782.1"; experiment "COORDINATES: polyA evidence [ECO:0006239]"; gene "e(y)3"; model_evidence "Supporting evidence includes similarity to: 6 Proteins"; product "PHD finger protein enhancer of yellow 3, transcript variant X1"; transcript_biotype "mRNA"; exon_number "5";
NW_027332209.1	Gnomon	exon	10383682	10383832	.	+	.	gene_id "e(y)3"; transcript_id "XM_073078782.1"; db_xref "GeneID:140746655"; db_xref "GenBank:XM_073078782.1"; experiment "COORDINATES: polyA evidence [ECO:0006239]"; gene "e(y)3"; model_evidence "Supporting evidence includes similarity to: 6 Proteins"; product "PHD finger protein enhancer of yellow 3, transcript variant X1"; transcript_biotype "mRNA"; exon_number "6";
NW_027332209.1	Gnomon	exon	10384592	10384824	.	+	.	gene_id "e(y)3"; transcript_id "XM_073078782.1"; db_xref "GeneID:140746655"; db_xref "GenBank:XM_073078782.1"; experiment "COORDINATES: polyA evidence [ECO:0006239]"; gene "e(y)3"; model_evidence "Supporting evidence includes similarity to: 6 Proteins"; product "PHD finger protein enhancer of yellow 3, transcript variant X1"; transcript_biotype "mRNA"; exon_number "7";
NW_027332209.1	Gnomon	exon	10385538	10385767	.	+	.	gene_id "e(y)3"; transcript_id "XM_073078782.1"; db_xref "GeneID:140746655"; db_xref "GenBank:XM_073078782.1"; experiment "COORDINATES: polyA evidence [ECO:0006239]"; gene "e(y)3"; model_evidence "Supporting evidence includes similarity to: 6 Proteins"; product "PHD finger protein enhancer of yellow 3, transcript variant X1"; transcript_biotype "mRNA"; exon_number "8";
NW_027332209.1	Gnomon	exon	10386993	10387128	.	+	.	gene_id "e(y)3"; transcript_id "XM_073078782.1"; db_xref "GeneID:140746655"; db_xref "GenBank:XM_073078782.1"; experiment "COORDINATES: polyA evidence [ECO:0006239]"; gene "e(y)3"; model_evidence "Supporting evidence includes similarity to: 6 Proteins"; product "PHD finger protein enhancer of yellow 3, transcript variant X1"; transcript_biotype "mRNA"; exon_number "9";
NW_027332209.1	Gnomon	exon	10387556	10387757	.	+	.	gene_id "e(y)3"; transcript_id "XM_073078782.1"; db_xref "GeneID:140746655"; db_xref "GenBank:XM_073078782.1"; experiment "COORDINATES: polyA evidence [ECO:0006239]"; gene "e(y)3"; model_evidence "Supporting evidence includes similarity to: 6 Proteins"; product "PHD finger protein enhancer of yellow 3, transcript variant X1"; transcript_biotype "mRNA"; exon_number "10";
NW_027332209.1	Gnomon	exon	10388426	10388614	.	+	.	gene_id "e(y)3"; transcript_id "XM_073078782.1"; db_xref "GeneID:140746655"; db_xref "GenBank:XM_073078782.1"; experiment "COORDINATES: polyA evidence [ECO:0006239]"; gene "e(y)3"; model_evidence "Supporting evidence includes similarity to: 6 Proteins"; product "PHD finger protein enhancer of yellow 3, transcript variant X1"; transcript_biotype "mRNA"; exon_number "11";
NW_027332209.1	Gnomon	exon	10389936	10390107	.	+	.	gene_id "e(y)3"; transcript_id "XM_073078782.1"; db_xref "GeneID:140746655"; db_xref "GenBank:XM_073078782.1"; experiment "COORDINATES: polyA evidence [ECO:0006239]"; gene "e(y)3"; model_evidence "Supporting evidence includes similarity to: 6 Proteins"; product "PHD finger protein enhancer of yellow 3, transcript variant X1"; transcript_biotype "mRNA"; exon_number "12";
NW_027332209.1	Gnomon	exon	10393971	10394080	.	+	.	gene_id "e(y)3"; transcript_id "XM_073078782.1"; db_xref "GeneID:140746655"; db_xref "GenBank:XM_073078782.1"; experiment "COORDINATES: polyA evidence [ECO:0006239]"; gene "e(y)3"; model_evidence "Supporting evidence includes similarity to: 6 Proteins"; product "PHD finger protein enhancer of yellow 3, transcript variant X1"; transcript_biotype "mRNA"; exon_number "13";
NW_027332209.1	Gnomon	exon	10395075	10397237	.	+	.	gene_id "e(y)3"; transcript_id "XM_073078782.1"; db_xref "GeneID:140746655"; db_xref "GenBank:XM_073078782.1"; experiment "COORDINATES: polyA evidence [ECO:0006239]"; gene "e(y)3"; model_evidence "Supporting evidence includes similarity to: 6 Proteins"; product "PHD finger protein enhancer of yellow 3, transcript variant X1"; transcript_biotype "mRNA"; exon_number "14";
NW_027332209.1	Gnomon	CDS	10376838	10381858	.	+	0	gene_id "e(y)3"; transcript_id "XM_073078782.1"; db_xref "GeneID:140746655"; db_xref "GenBank:XP_072934883.1"; gbkey "CDS"; gene "e(y)3"; product "uncharacterized protein e(y)3 isoform X1"; protein_id "XP_072934883.1"; exon_number "1";
NW_027332209.1	Gnomon	CDS	10381965	10382460	.	+	1	gene_id "e(y)3"; transcript_id "XM_073078782.1"; db_xref "GeneID:140746655"; db_xref "GenBank:XP_072934883.1"; gbkey "CDS"; gene "e(y)3"; product "uncharacterized protein e(y)3 isoform X1"; protein_id "XP_072934883.1"; exon_number "2";
NW_027332209.1	Gnomon	CDS	10382632	10382735	.	+	0	gene_id "e(y)3"; transcript_id "XM_073078782.1"; db_xref "GeneID:140746655"; db_xref "GenBank:XP_072934883.1"; gbkey "CDS"; gene "e(y)3"; product "uncharacterized protein e(y)3 isoform X1"; protein_id "XP_072934883.1"; exon_number "3";
NW_027332209.1	Gnomon	CDS	10382816	10382917	.	+	1	gene_id "e(y)3"; transcript_id "XM_073078782.1"; db_xref "GeneID:140746655"; db_xref "GenBank:XP_072934883.1"; gbkey "CDS"; gene "e(y)3"; product "uncharacterized protein e(y)3 isoform X1"; protein_id "XP_072934883.1"; exon_number "4";
NW_027332209.1	Gnomon	CDS	10382990	10383065	.	+	1	gene_id "e(y)3"; transcript_id "XM_073078782.1"; db_xref "GeneID:140746655"; db_xref "GenBank:XP_072934883.1"; gbkey "CDS"; gene "e(y)3"; product "uncharacterized protein e(y)3 isoform X1"; protein_id "XP_072934883.1"; exon_number "5";
NW_027332209.1	Gnomon	CDS	10383682	10383832	.	+	0	gene_id "e(y)3"; transcript_id "XM_073078782.1"; db_xref "GeneID:140746655"; db_xref "GenBank:XP_072934883.1"; gbkey "CDS"; gene "e(y)3"; product "uncharacterized protein e(y)3 isoform X1"; protein_id "XP_072934883.1"; exon_number "6";
NW_027332209.1	Gnomon	CDS	10384592	10384824	.	+	2	gene_id "e(y)3"; transcript_id "XM_073078782.1"; db_xref "GeneID:140746655"; db_xref "GenBank:XP_072934883.1"; gbkey "CDS"; gene "e(y)3"; product "uncharacterized protein e(y)3 isoform X1"; protein_id "XP_072934883.1"; exon_number "7";
NW_027332209.1	Gnomon	CDS	10385538	10385767	.	+	0	gene_id "e(y)3"; transcript_id "XM_073078782.1"; db_xref "GeneID:140746655"; db_xref "GenBank:XP_072934883.1"; gbkey "CDS"; gene "e(y)3"; product "uncharacterized protein e(y)3 isoform X1"; protein_id "XP_072934883.1"; exon_number "8";
NW_027332209.1	Gnomon	CDS	10386993	10387128	.	+	1	gene_id "e(y)3"; transcript_id "XM_073078782.1"; db_xref "GeneID:140746655"; db_xref "GenBank:XP_072934883.1"; gbkey "CDS"; gene "e(y)3"; product "uncharacterized protein e(y)3 isoform X1"; protein_id "XP_072934883.1"; exon_number "9";
NW_027332209.1	Gnomon	CDS	10387556	10387757	.	+	0	gene_id "e(y)3"; transcript_id "XM_073078782.1"; db_xref "GeneID:140746655"; db_xref "GenBank:XP_072934883.1"; gbkey "CDS"; gene "e(y)3"; product "uncharacterized protein e(y)3 isoform X1"; protein_id "XP_072934883.1"; exon_number "10";
NW_027332209.1	Gnomon	CDS	10388426	10388614	.	+	2	gene_id "e(y)3"; transcript_id "XM_073078782.1"; db_xref "GeneID:140746655"; db_xref "GenBank:XP_072934883.1"; gbkey "CDS"; gene "e(y)3"; product "uncharacterized protein e(y)3 isoform X1"; protein_id "XP_072934883.1"; exon_number "11";
NW_027332209.1	Gnomon	CDS	10389936	10390107	.	+	2	gene_id "e(y)3"; transcript_id "XM_073078782.1"; db_xref "GeneID:140746655"; db_xref "GenBank:XP_072934883.1"; gbkey "CDS"; gene "e(y)3"; product "uncharacterized protein e(y)3 isoform X1"; protein_id "XP_072934883.1"; exon_number "12";
NW_027332209.1	Gnomon	CDS	10393971	10394080	.	+	1	gene_id "e(y)3"; transcript_id "XM_073078782.1"; db_xref "GeneID:140746655"; db_xref "GenBank:XP_072934883.1"; gbkey "CDS"; gene "e(y)3"; product "uncharacterized protein e(y)3 isoform X1"; protein_id "XP_072934883.1"; exon_number "13";
NW_027332209.1	Gnomon	CDS	10395075	10395334	.	+	2	gene_id "e(y)3"; transcript_id "XM_073078782.1"; db_xref "GeneID:140746655"; db_xref "GenBank:XP_072934883.1"; gbkey "CDS"; gene "e(y)3"; product "uncharacterized protein e(y)3 isoform X1"; protein_id "XP_072934883.1"; exon_number "14";
NW_027332209.1	Gnomon	start_codon	10376838	10376840	.	+	0	gene_id "e(y)3"; transcript_id "XM_073078782.1"; db_xref "GeneID:140746655"; db_xref "GenBank:XP_072934883.1"; gbkey "CDS"; gene "e(y)3"; product "uncharacterized protein e(y)3 isoform X1"; protein_id "XP_072934883.1"; exon_number "1";
NW_027332209.1	Gnomon	stop_codon	10395335	10395337	.	+	0	gene_id "e(y)3"; transcript_id "XM_073078782.1"; db_xref "GeneID:140746655"; db_xref "GenBank:XP_072934883.1"; gbkey "CDS"; gene "e(y)3"; product "uncharacterized protein e(y)3 isoform X1"; protein_id "XP_072934883.1"; exon_number "14";
NW_027332209.1	Gnomon	transcript	10376356	10397237	.	+	.	gene_id "e(y)3"; transcript_id "XM_073078817.1"; db_xref "GeneID:140746655"; db_xref "GenBank:XM_073078817.1"; experiment "COORDINATES: polyA evidence [ECO:0006239]"; gbkey "mRNA"; gene "e(y)3"; model_evidence "Supporting evidence includes similarity to: 6 Proteins"; product "PHD finger protein enhancer of yellow 3, transcript variant X2"; transcript_biotype "mRNA";
NW_027332209.1	Gnomon	exon	10376356	10376657	.	+	.	gene_id "e(y)3"; transcript_id "XM_073078817.1"; db_xref "GeneID:140746655"; db_xref "GenBank:XM_073078817.1"; experiment "COORDINATES: polyA evidence [ECO:0006239]"; gene "e(y)3"; model_evidence "Supporting evidence includes similarity to: 6 Proteins"; product "PHD finger protein enhancer of yellow 3, transcript variant X2"; transcript_biotype "mRNA"; exon_number "1";
NW_027332209.1	Gnomon	exon	10376810	10381858	.	+	.	gene_id "e(y)3"; transcript_id "XM_073078817.1"; db_xref "GeneID:140746655"; db_xref "GenBank:XM_073078817.1"; experiment "COORDINATES: polyA evidence [ECO:0006239]"; gene "e(y)3"; model_evidence "Supporting evidence includes similarity to: 6 Proteins"; product "PHD finger protein enhancer of yellow 3, transcript variant X2"; transcript_biotype "mRNA"; exon_number "2";
NW_027332209.1	Gnomon	exon	10381965	10382460	.	+	.	gene_id "e(y)3"; transcript_id "XM_073078817.1"; db_xref "GeneID:140746655"; db_xref "GenBank:XM_073078817.1"; experiment "COORDINATES: polyA evidence [ECO:0006239]"; gene "e(y)3"; model_evidence "Supporting evidence includes similarity to: 6 Proteins"; product "PHD finger protein enhancer of yellow 3, transcript variant X2"; transcript_biotype "mRNA"; exon_number "3";
NW_027332209.1	Gnomon	exon	10382632	10382735	.	+	.	gene_id "e(y)3"; transcript_id "XM_073078817.1"; db_xref "GeneID:140746655"; db_xref "GenBank:XM_073078817.1"; experiment "COORDINATES: polyA evidence [ECO:0006239]"; gene "e(y)3"; model_evidence "Supporting evidence includes similarity to: 6 Proteins"; product "PHD finger protein enhancer of yellow 3, transcript variant X2"; transcript_biotype "mRNA"; exon_number "4";
NW_027332209.1	Gnomon	exon	10382816	10382917	.	+	.	gene_id "e(y)3"; transcript_id "XM_073078817.1"; db_xref "GeneID:140746655"; db_xref "GenBank:XM_073078817.1"; experiment "COORDINATES: polyA evidence [ECO:0006239]"; gene "e(y)3"; model_evidence "Supporting evidence includes similarity to: 6 Proteins"; product "PHD finger protein enhancer of yellow 3, transcript variant X2"; transcript_biotype "mRNA"; exon_number "5";
NW_027332209.1	Gnomon	exon	10382990	10383065	.	+	.	gene_id "e(y)3"; transcript_id "XM_073078817.1"; db_xref "GeneID:140746655"; db_xref "GenBank:XM_073078817.1"; experiment "COORDINATES: polyA evidence [ECO:0006239]"; gene "e(y)3"; model_evidence "Supporting evidence includes similarity to: 6 Proteins"; product "PHD finger protein enhancer of yellow 3, transcript variant X2"; transcript_biotype "mRNA"; exon_number "6";
NW_027332209.1	Gnomon	exon	10383682	10383832	.	+	.	gene_id "e(y)3"; transcript_id "XM_073078817.1"; db_xref "GeneID:140746655"; db_xref "GenBank:XM_073078817.1"; experiment "COORDINATES: polyA evidence [ECO:0006239]"; gene "e(y)3"; model_evidence "Supporting evidence includes similarity to: 6 Proteins"; product "PHD finger protein enhancer of yellow 3, transcript variant X2"; transcript_biotype "mRNA"; exon_number "7";
NW_027332209.1	Gnomon	exon	10384592	10384824	.	+	.	gene_id "e(y)3"; transcript_id "XM_073078817.1"; db_xref "GeneID:140746655"; db_xref "GenBank:XM_073078817.1"; experiment "COORDINATES: polyA evidence [ECO:0006239]"; gene "e(y)3"; model_evidence "Supporting evidence includes similarity to: 6 Proteins"; product "PHD finger protein enhancer of yellow 3, transcript variant X2"; transcript_biotype "mRNA"; exon_number "8";
NW_027332209.1	Gnomon	exon	10385538	10385767	.	+	.	gene_id "e(y)3"; transcript_id "XM_073078817.1"; db_xref "GeneID:140746655"; db_xref "GenBank:XM_073078817.1"; experiment "COORDINATES: polyA evidence [ECO:0006239]"; gene "e(y)3"; model_evidence "Supporting evidence includes similarity to: 6 Proteins"; product "PHD finger protein enhancer of yellow 3, transcript variant X2"; transcript_biotype "mRNA"; exon_number "9";
NW_027332209.1	Gnomon	exon	10386993	10387128	.	+	.	gene_id "e(y)3"; transcript_id "XM_073078817.1"; db_xref "GeneID:140746655"; db_xref "GenBank:XM_073078817.1"; experiment "COORDINATES: polyA evidence [ECO:0006239]"; gene "e(y)3"; model_evidence "Supporting evidence includes similarity to: 6 Proteins"; product "PHD finger protein enhancer of yellow 3, transcript variant X2"; transcript_biotype "mRNA"; exon_number "10";
NW_027332209.1	Gnomon	exon	10387556	10387757	.	+	.	gene_id "e(y)3"; transcript_id "XM_073078817.1"; db_xref "GeneID:140746655"; db_xref "GenBank:XM_073078817.1"; experiment "COORDINATES: polyA evidence [ECO:0006239]"; gene "e(y)3"; model_evidence "Supporting evidence includes similarity to: 6 Proteins"; product "PHD finger protein enhancer of yellow 3, transcript variant X2"; transcript_biotype "mRNA"; exon_number "11";
NW_027332209.1	Gnomon	exon	10388426	10388614	.	+	.	gene_id "e(y)3"; transcript_id "XM_073078817.1"; db_xref "GeneID:140746655"; db_xref "GenBank:XM_073078817.1"; experiment "COORDINATES: polyA evidence [ECO:0006239]"; gene "e(y)3"; model_evidence "Supporting evidence includes similarity to: 6 Proteins"; product "PHD finger protein enhancer of yellow 3, transcript variant X2"; transcript_biotype "mRNA"; exon_number "12";
NW_027332209.1	Gnomon	exon	10389936	10390107	.	+	.	gene_id "e(y)3"; transcript_id "XM_073078817.1"; db_xref "GeneID:140746655"; db_xref "GenBank:XM_073078817.1"; experiment "COORDINATES: polyA evidence [ECO:0006239]"; gene "e(y)3"; model_evidence "Supporting evidence includes similarity to: 6 Proteins"; product "PHD finger protein enhancer of yellow 3, transcript variant X2"; transcript_biotype "mRNA"; exon_number "13";
NW_027332209.1	Gnomon	exon	10393971	10394080	.	+	.	gene_id "e(y)3"; transcript_id "XM_073078817.1"; db_xref "GeneID:140746655"; db_xref "GenBank:XM_073078817.1"; experiment "COORDINATES: polyA evidence [ECO:0006239]"; gene "e(y)3"; model_evidence "Supporting evidence includes similarity to: 6 Proteins"; product "PHD finger protein enhancer of yellow 3, transcript variant X2"; transcript_biotype "mRNA"; exon_number "14";
NW_027332209.1	Gnomon	exon	10395075	10397237	.	+	.	gene_id "e(y)3"; transcript_id "XM_073078817.1"; db_xref "GeneID:140746655"; db_xref "GenBank:XM_073078817.1"; experiment "COORDINATES: polyA evidence [ECO:0006239]"; gene "e(y)3"; model_evidence "Supporting evidence includes similarity to: 6 Proteins"; product "PHD finger protein enhancer of yellow 3, transcript variant X2"; transcript_biotype "mRNA"; exon_number "15";
NW_027332209.1	Gnomon	CDS	10376838	10381858	.	+	0	gene_id "e(y)3"; transcript_id "XM_073078817.1"; db_xref "GeneID:140746655"; db_xref "GenBank:XP_072934918.1"; gbkey "CDS"; gene "e(y)3"; product "uncharacterized protein e(y)3 isoform X1"; protein_id "XP_072934918.1"; exon_number "2";
NW_027332209.1	Gnomon	CDS	10381965	10382460	.	+	1	gene_id "e(y)3"; transcript_id "XM_073078817.1"; db_xref "GeneID:140746655"; db_xref "GenBank:XP_072934918.1"; gbkey "CDS"; gene "e(y)3"; product "uncharacterized protein e(y)3 isoform X1"; protein_id "XP_072934918.1"; exon_number "3";
NW_027332209.1	Gnomon	CDS	10382632	10382735	.	+	0	gene_id "e(y)3"; transcript_id "XM_073078817.1"; db_xref "GeneID:140746655"; db_xref "GenBank:XP_072934918.1"; gbkey "CDS"; gene "e(y)3"; product "uncharacterized protein e(y)3 isoform X1"; protein_id "XP_072934918.1"; exon_number "4";
NW_027332209.1	Gnomon	CDS	10382816	10382917	.	+	1	gene_id "e(y)3"; transcript_id "XM_073078817.1"; db_xref "GeneID:140746655"; db_xref "GenBank:XP_072934918.1"; gbkey "CDS"; gene "e(y)3"; product "uncharacterized protein e(y)3 isoform X1"; protein_id "XP_072934918.1"; exon_number "5";
NW_027332209.1	Gnomon	CDS	10382990	10383065	.	+	1	gene_id "e(y)3"; transcript_id "XM_073078817.1"; db_xref "GeneID:140746655"; db_xref "GenBank:XP_072934918.1"; gbkey "CDS"; gene "e(y)3"; product "uncharacterized protein e(y)3 isoform X1"; protein_id "XP_072934918.1"; exon_number "6";
NW_027332209.1	Gnomon	CDS	10383682	10383832	.	+	0	gene_id "e(y)3"; transcript_id "XM_073078817.1"; db_xref "GeneID:140746655"; db_xref "GenBank:XP_072934918.1"; gbkey "CDS"; gene "e(y)3"; product "uncharacterized protein e(y)3 isoform X1"; protein_id "XP_072934918.1"; exon_number "7";
NW_027332209.1	Gnomon	CDS	10384592	10384824	.	+	2	gene_id "e(y)3"; transcript_id "XM_073078817.1"; db_xref "GeneID:140746655"; db_xref "GenBank:XP_072934918.1"; gbkey "CDS"; gene "e(y)3"; product "uncharacterized protein e(y)3 isoform X1"; protein_id "XP_072934918.1"; exon_number "8";
NW_027332209.1	Gnomon	CDS	10385538	10385767	.	+	0	gene_id "e(y)3"; transcript_id "XM_073078817.1"; db_xref "GeneID:140746655"; db_xref "GenBank:XP_072934918.1"; gbkey "CDS"; gene "e(y)3"; product "uncharacterized protein e(y)3 isoform X1"; protein_id "XP_072934918.1"; exon_number "9";
NW_027332209.1	Gnomon	CDS	10386993	10387128	.	+	1	gene_id "e(y)3"; transcript_id "XM_073078817.1"; db_xref "GeneID:140746655"; db_xref "GenBank:XP_072934918.1"; gbkey "CDS"; gene "e(y)3"; product "uncharacterized protein e(y)3 isoform X1"; protein_id "XP_072934918.1"; exon_number "10";
NW_027332209.1	Gnomon	CDS	10387556	10387757	.	+	0	gene_id "e(y)3"; transcript_id "XM_073078817.1"; db_xref "GeneID:140746655"; db_xref "GenBank:XP_072934918.1"; gbkey "CDS"; gene "e(y)3"; product "uncharacterized protein e(y)3 isoform X1"; protein_id "XP_072934918.1"; exon_number "11";
NW_027332209.1	Gnomon	CDS	10388426	10388614	.	+	2	gene_id "e(y)3"; transcript_id "XM_073078817.1"; db_xref "GeneID:140746655"; db_xref "GenBank:XP_072934918.1"; gbkey "CDS"; gene "e(y)3"; product "uncharacterized protein e(y)3 isoform X1"; protein_id "XP_072934918.1"; exon_number "12";
NW_027332209.1	Gnomon	CDS	10389936	10390107	.	+	2	gene_id "e(y)3"; transcript_id "XM_073078817.1"; db_xref "GeneID:140746655"; db_xref "GenBank:XP_072934918.1"; gbkey "CDS"; gene "e(y)3"; product "uncharacterized protein e(y)3 isoform X1"; protein_id "XP_072934918.1"; exon_number "13";
NW_027332209.1	Gnomon	CDS	10393971	10394080	.	+	1	gene_id "e(y)3"; transcript_id "XM_073078817.1"; db_xref "GeneID:140746655"; db_xref "GenBank:XP_072934918.1"; gbkey "CDS"; gene "e(y)3"; product "uncharacterized protein e(y)3 isoform X1"; protein_id "XP_072934918.1"; exon_number "14";
NW_027332209.1	Gnomon	CDS	10395075	10395334	.	+	2	gene_id "e(y)3"; transcript_id "XM_073078817.1"; db_xref "GeneID:140746655"; db_xref "GenBank:XP_072934918.1"; gbkey "CDS"; gene "e(y)3"; product "uncharacterized protein e(y)3 isoform X1"; protein_id "XP_072934918.1"; exon_number "15";
NW_027332209.1	Gnomon	start_codon	10376838	10376840	.	+	0	gene_id "e(y)3"; transcript_id "XM_073078817.1"; db_xref "GeneID:140746655"; db_xref "GenBank:XP_072934918.1"; gbkey "CDS"; gene "e(y)3"; product "uncharacterized protein e(y)3 isoform X1"; protein_id "XP_072934918.1"; exon_number "2";
NW_027332209.1	Gnomon	stop_codon	10395335	10395337	.	+	0	gene_id "e(y)3"; transcript_id "XM_073078817.1"; db_xref "GeneID:140746655"; db_xref "GenBank:XP_072934918.1"; gbkey "CDS"; gene "e(y)3"; product "uncharacterized protein e(y)3 isoform X1"; protein_id "XP_072934918.1"; exon_number "15";
NW_027332209.1	Gnomon	transcript	10376357	10395217	.	+	.	gene_id "e(y)3"; transcript_id "XM_073078949.1"; db_xref "GeneID:140746655"; db_xref "GenBank:XM_073078949.1"; gbkey "mRNA"; gene "e(y)3"; model_evidence "Supporting evidence includes similarity to: 3 Proteins"; product "PHD finger protein enhancer of yellow 3, transcript variant X6"; transcript_biotype "mRNA";
NW_027332209.1	Gnomon	exon	10376357	10381858	.	+	.	gene_id "e(y)3"; transcript_id "XM_073078949.1"; db_xref "GeneID:140746655"; db_xref "GenBank:XM_073078949.1"; gene "e(y)3"; model_evidence "Supporting evidence includes similarity to: 3 Proteins"; product "PHD finger protein enhancer of yellow 3, transcript variant X6"; transcript_biotype "mRNA"; exon_number "1";
NW_027332209.1	Gnomon	exon	10381965	10382460	.	+	.	gene_id "e(y)3"; transcript_id "XM_073078949.1"; db_xref "GeneID:140746655"; db_xref "GenBank:XM_073078949.1"; gene "e(y)3"; model_evidence "Supporting evidence includes similarity to: 3 Proteins"; product "PHD finger protein enhancer of yellow 3, transcript variant X6"; transcript_biotype "mRNA"; exon_number "2";
NW_027332209.1	Gnomon	exon	10382632	10382735	.	+	.	gene_id "e(y)3"; transcript_id "XM_073078949.1"; db_xref "GeneID:140746655"; db_xref "GenBank:XM_073078949.1"; gene "e(y)3"; model_evidence "Supporting evidence includes similarity to: 3 Proteins"; product "PHD finger protein enhancer of yellow 3, transcript variant X6"; transcript_biotype "mRNA"; exon_number "3";
NW_027332209.1	Gnomon	exon	10382816	10382917	.	+	.	gene_id "e(y)3"; transcript_id "XM_073078949.1"; db_xref "GeneID:140746655"; db_xref "GenBank:XM_073078949.1"; gene "e(y)3"; model_evidence "Supporting evidence includes similarity to: 3 Proteins"; product "PHD finger protein enhancer of yellow 3, transcript variant X6"; transcript_biotype "mRNA"; exon_number "4";
NW_027332209.1	Gnomon	exon	10382990	10383065	.	+	.	gene_id "e(y)3"; transcript_id "XM_073078949.1"; db_xref "GeneID:140746655"; db_xref "GenBank:XM_073078949.1"; gene "e(y)3"; model_evidence "Supporting evidence includes similarity to: 3 Proteins"; product "PHD finger protein enhancer of yellow 3, transcript variant X6"; transcript_biotype "mRNA"; exon_number "5";
NW_027332209.1	Gnomon	exon	10383682	10383832	.	+	.	gene_id "e(y)3"; transcript_id "XM_073078949.1"; db_xref "GeneID:140746655"; db_xref "GenBank:XM_073078949.1"; gene "e(y)3"; model_evidence "Supporting evidence includes similarity to: 3 Proteins"; product "PHD finger protein enhancer of yellow 3, transcript variant X6"; transcript_biotype "mRNA"; exon_number "6";
NW_027332209.1	Gnomon	exon	10384592	10384824	.	+	.	gene_id "e(y)3"; transcript_id "XM_073078949.1"; db_xref "GeneID:140746655"; db_xref "GenBank:XM_073078949.1"; gene "e(y)3"; model_evidence "Supporting evidence includes similarity to: 3 Proteins"; product "PHD finger protein enhancer of yellow 3, transcript variant X6"; transcript_biotype "mRNA"; exon_number "7";
NW_027332209.1	Gnomon	exon	10385538	10385767	.	+	.	gene_id "e(y)3"; transcript_id "XM_073078949.1"; db_xref "GeneID:140746655"; db_xref "GenBank:XM_073078949.1"; gene "e(y)3"; model_evidence "Supporting evidence includes similarity to: 3 Proteins"; product "PHD finger protein enhancer of yellow 3, transcript variant X6"; transcript_biotype "mRNA"; exon_number "8";
NW_027332209.1	Gnomon	exon	10386993	10387128	.	+	.	gene_id "e(y)3"; transcript_id "XM_073078949.1"; db_xref "GeneID:140746655"; db_xref "GenBank:XM_073078949.1"; gene "e(y)3"; model_evidence "Supporting evidence includes similarity to: 3 Proteins"; product "PHD finger protein enhancer of yellow 3, transcript variant X6"; transcript_biotype "mRNA"; exon_number "9";
NW_027332209.1	Gnomon	exon	10387556	10387757	.	+	.	gene_id "e(y)3"; transcript_id "XM_073078949.1"; db_xref "GeneID:140746655"; db_xref "GenBank:XM_073078949.1"; gene "e(y)3"; model_evidence "Supporting evidence includes similarity to: 3 Proteins"; product "PHD finger protein enhancer of yellow 3, transcript variant X6"; transcript_biotype "mRNA"; exon_number "10";
NW_027332209.1	Gnomon	exon	10388426	10388614	.	+	.	gene_id "e(y)3"; transcript_id "XM_073078949.1"; db_xref "GeneID:140746655"; db_xref "GenBank:XM_073078949.1"; gene "e(y)3"; model_evidence "Supporting evidence includes similarity to: 3 Proteins"; product "PHD finger protein enhancer of yellow 3, transcript variant X6"; transcript_biotype "mRNA"; exon_number "11";
NW_027332209.1	Gnomon	exon	10389936	10390107	.	+	.	gene_id "e(y)3"; transcript_id "XM_073078949.1"; db_xref "GeneID:140746655"; db_xref "GenBank:XM_073078949.1"; gene "e(y)3"; model_evidence "Supporting evidence includes similarity to: 3 Proteins"; product "PHD finger protein enhancer of yellow 3, transcript variant X6"; transcript_biotype "mRNA"; exon_number "12";
NW_027332209.1	Gnomon	exon	10395075	10395217	.	+	.	gene_id "e(y)3"; transcript_id "XM_073078949.1"; db_xref "GeneID:140746655"; db_xref "GenBank:XM_073078949.1"; gene "e(y)3"; model_evidence "Supporting evidence includes similarity to: 3 Proteins"; product "PHD finger protein enhancer of yellow 3, transcript variant X6"; transcript_biotype "mRNA"; exon_number "13";
NW_027332209.1	Gnomon	CDS	10376838	10381858	.	+	0	gene_id "e(y)3"; transcript_id "XM_073078949.1"; db_xref "GeneID:140746655"; db_xref "GenBank:XP_072935050.1"; gbkey "CDS"; gene "e(y)3"; product "uncharacterized protein e(y)3 isoform X3"; protein_id "XP_072935050.1"; exon_number "1";
NW_027332209.1	Gnomon	CDS	10381965	10382460	.	+	1	gene_id "e(y)3"; transcript_id "XM_073078949.1"; db_xref "GeneID:140746655"; db_xref "GenBank:XP_072935050.1"; gbkey "CDS"; gene "e(y)3"; product "uncharacterized protein e(y)3 isoform X3"; protein_id "XP_072935050.1"; exon_number "2";
NW_027332209.1	Gnomon	CDS	10382632	10382735	.	+	0	gene_id "e(y)3"; transcript_id "XM_073078949.1"; db_xref "GeneID:140746655"; db_xref "GenBank:XP_072935050.1"; gbkey "CDS"; gene "e(y)3"; product "uncharacterized protein e(y)3 isoform X3"; protein_id "XP_072935050.1"; exon_number "3";
NW_027332209.1	Gnomon	CDS	10382816	10382917	.	+	1	gene_id "e(y)3"; transcript_id "XM_073078949.1"; db_xref "GeneID:140746655"; db_xref "GenBank:XP_072935050.1"; gbkey "CDS"; gene "e(y)3"; product "uncharacterized protein e(y)3 isoform X3"; protein_id "XP_072935050.1"; exon_number "4";
NW_027332209.1	Gnomon	CDS	10382990	10383065	.	+	1	gene_id "e(y)3"; transcript_id "XM_073078949.1"; db_xref "GeneID:140746655"; db_xref "GenBank:XP_072935050.1"; gbkey "CDS"; gene "e(y)3"; product "uncharacterized protein e(y)3 isoform X3"; protein_id "XP_072935050.1"; exon_number "5";
NW_027332209.1	Gnomon	CDS	10383682	10383832	.	+	0	gene_id "e(y)3"; transcript_id "XM_073078949.1"; db_xref "GeneID:140746655"; db_xref "GenBank:XP_072935050.1"; gbkey "CDS"; gene "e(y)3"; product "uncharacterized protein e(y)3 isoform X3"; protein_id "XP_072935050.1"; exon_number "6";
NW_027332209.1	Gnomon	CDS	10384592	10384824	.	+	2	gene_id "e(y)3"; transcript_id "XM_073078949.1"; db_xref "GeneID:140746655"; db_xref "GenBank:XP_072935050.1"; gbkey "CDS"; gene "e(y)3"; product "uncharacterized protein e(y)3 isoform X3"; protein_id "XP_072935050.1"; exon_number "7";
NW_027332209.1	Gnomon	CDS	10385538	10385767	.	+	0	gene_id "e(y)3"; transcript_id "XM_073078949.1"; db_xref "GeneID:140746655"; db_xref "GenBank:XP_072935050.1"; gbkey "CDS"; gene "e(y)3"; product "uncharacterized protein e(y)3 isoform X3"; protein_id "XP_072935050.1"; exon_number "8";
NW_027332209.1	Gnomon	CDS	10386993	10387128	.	+	1	gene_id "e(y)3"; transcript_id "XM_073078949.1"; db_xref "GeneID:140746655"; db_xref "GenBank:XP_072935050.1"; gbkey "CDS"; gene "e(y)3"; product "uncharacterized protein e(y)3 isoform X3"; protein_id "XP_072935050.1"; exon_number "9";
NW_027332209.1	Gnomon	CDS	10387556	10387757	.	+	0	gene_id "e(y)3"; transcript_id "XM_073078949.1"; db_xref "GeneID:140746655"; db_xref "GenBank:XP_072935050.1"; gbkey "CDS"; gene "e(y)3"; product "uncharacterized protein e(y)3 isoform X3"; protein_id "XP_072935050.1"; exon_number "10";
NW_027332209.1	Gnomon	CDS	10388426	10388614	.	+	2	gene_id "e(y)3"; transcript_id "XM_073078949.1"; db_xref "GeneID:140746655"; db_xref "GenBank:XP_072935050.1"; gbkey "CDS"; gene "e(y)3"; product "uncharacterized protein e(y)3 isoform X3"; protein_id "XP_072935050.1"; exon_number "11";
NW_027332209.1	Gnomon	CDS	10389936	10390107	.	+	2	gene_id "e(y)3"; transcript_id "XM_073078949.1"; db_xref "GeneID:140746655"; db_xref "GenBank:XP_072935050.1"; gbkey "CDS"; gene "e(y)3"; product "uncharacterized protein e(y)3 isoform X3"; protein_id "XP_072935050.1"; exon_number "12";
NW_027332209.1	Gnomon	CDS	10395075	10395081	.	+	1	gene_id "e(y)3"; transcript_id "XM_073078949.1"; db_xref "GeneID:140746655"; db_xref "GenBank:XP_072935050.1"; gbkey "CDS"; gene "e(y)3"; product "uncharacterized protein e(y)3 isoform X3"; protein_id "XP_072935050.1"; exon_number "13";
NW_027332209.1	Gnomon	start_codon	10376838	10376840	.	+	0	gene_id "e(y)3"; transcript_id "XM_073078949.1"; db_xref "GeneID:140746655"; db_xref "GenBank:XP_072935050.1"; gbkey "CDS"; gene "e(y)3"; product "uncharacterized protein e(y)3 isoform X3"; protein_id "XP_072935050.1"; exon_number "1";
NW_027332209.1	Gnomon	stop_codon	10395082	10395084	.	+	0	gene_id "e(y)3"; transcript_id "XM_073078949.1"; db_xref "GeneID:140746655"; db_xref "GenBank:XP_072935050.1"; gbkey "CDS"; gene "e(y)3"; product "uncharacterized protein e(y)3 isoform X3"; protein_id "XP_072935050.1"; exon_number "13";
NW_027332209.1	Gnomon	transcript	10376357	10393955	.	+	.	gene_id "e(y)3"; transcript_id "XM_073078856.1"; db_xref "GeneID:140746655"; db_xref "GenBank:XM_073078856.1"; gbkey "mRNA"; gene "e(y)3"; model_evidence "Supporting evidence includes similarity to: 3 Proteins"; product "PHD finger protein enhancer of yellow 3, transcript variant X3"; transcript_biotype "mRNA";
NW_027332209.1	Gnomon	exon	10376357	10381858	.	+	.	gene_id "e(y)3"; transcript_id "XM_073078856.1"; db_xref "GeneID:140746655"; db_xref "GenBank:XM_073078856.1"; gene "e(y)3"; model_evidence "Supporting evidence includes similarity to: 3 Proteins"; product "PHD finger protein enhancer of yellow 3, transcript variant X3"; transcript_biotype "mRNA"; exon_number "1";
NW_027332209.1	Gnomon	exon	10381965	10382460	.	+	.	gene_id "e(y)3"; transcript_id "XM_073078856.1"; db_xref "GeneID:140746655"; db_xref "GenBank:XM_073078856.1"; gene "e(y)3"; model_evidence "Supporting evidence includes similarity to: 3 Proteins"; product "PHD finger protein enhancer of yellow 3, transcript variant X3"; transcript_biotype "mRNA"; exon_number "2";
NW_027332209.1	Gnomon	exon	10382632	10382735	.	+	.	gene_id "e(y)3"; transcript_id "XM_073078856.1"; db_xref "GeneID:140746655"; db_xref "GenBank:XM_073078856.1"; gene "e(y)3"; model_evidence "Supporting evidence includes similarity to: 3 Proteins"; product "PHD finger protein enhancer of yellow 3, transcript variant X3"; transcript_biotype "mRNA"; exon_number "3";
NW_027332209.1	Gnomon	exon	10382816	10382917	.	+	.	gene_id "e(y)3"; transcript_id "XM_073078856.1"; db_xref "GeneID:140746655"; db_xref "GenBank:XM_073078856.1"; gene "e(y)3"; model_evidence "Supporting evidence includes similarity to: 3 Proteins"; product "PHD finger protein enhancer of yellow 3, transcript variant X3"; transcript_biotype "mRNA"; exon_number "4";
NW_027332209.1	Gnomon	exon	10382990	10383065	.	+	.	gene_id "e(y)3"; transcript_id "XM_073078856.1"; db_xref "GeneID:140746655"; db_xref "GenBank:XM_073078856.1"; gene "e(y)3"; model_evidence "Supporting evidence includes similarity to: 3 Proteins"; product "PHD finger protein enhancer of yellow 3, transcript variant X3"; transcript_biotype "mRNA"; exon_number "5";
NW_027332209.1	Gnomon	exon	10383682	10383832	.	+	.	gene_id "e(y)3"; transcript_id "XM_073078856.1"; db_xref "GeneID:140746655"; db_xref "GenBank:XM_073078856.1"; gene "e(y)3"; model_evidence "Supporting evidence includes similarity to: 3 Proteins"; product "PHD finger protein enhancer of yellow 3, transcript variant X3"; transcript_biotype "mRNA"; exon_number "6";
NW_027332209.1	Gnomon	exon	10384592	10384824	.	+	.	gene_id "e(y)3"; transcript_id "XM_073078856.1"; db_xref "GeneID:140746655"; db_xref "GenBank:XM_073078856.1"; gene "e(y)3"; model_evidence "Supporting evidence includes similarity to: 3 Proteins"; product "PHD finger protein enhancer of yellow 3, transcript variant X3"; transcript_biotype "mRNA"; exon_number "7";
NW_027332209.1	Gnomon	exon	10385538	10385767	.	+	.	gene_id "e(y)3"; transcript_id "XM_073078856.1"; db_xref "GeneID:140746655"; db_xref "GenBank:XM_073078856.1"; gene "e(y)3"; model_evidence "Supporting evidence includes similarity to: 3 Proteins"; product "PHD finger protein enhancer of yellow 3, transcript variant X3"; transcript_biotype "mRNA"; exon_number "8";
NW_027332209.1	Gnomon	exon	10386993	10387128	.	+	.	gene_id "e(y)3"; transcript_id "XM_073078856.1"; db_xref "GeneID:140746655"; db_xref "GenBank:XM_073078856.1"; gene "e(y)3"; model_evidence "Supporting evidence includes similarity to: 3 Proteins"; product "PHD finger protein enhancer of yellow 3, transcript variant X3"; transcript_biotype "mRNA"; exon_number "9";
NW_027332209.1	Gnomon	exon	10387556	10387757	.	+	.	gene_id "e(y)3"; transcript_id "XM_073078856.1"; db_xref "GeneID:140746655"; db_xref "GenBank:XM_073078856.1"; gene "e(y)3"; model_evidence "Supporting evidence includes similarity to: 3 Proteins"; product "PHD finger protein enhancer of yellow 3, transcript variant X3"; transcript_biotype "mRNA"; exon_number "10";
NW_027332209.1	Gnomon	exon	10388426	10388614	.	+	.	gene_id "e(y)3"; transcript_id "XM_073078856.1"; db_xref "GeneID:140746655"; db_xref "GenBank:XM_073078856.1"; gene "e(y)3"; model_evidence "Supporting evidence includes similarity to: 3 Proteins"; product "PHD finger protein enhancer of yellow 3, transcript variant X3"; transcript_biotype "mRNA"; exon_number "11";
NW_027332209.1	Gnomon	exon	10389936	10390107	.	+	.	gene_id "e(y)3"; transcript_id "XM_073078856.1"; db_xref "GeneID:140746655"; db_xref "GenBank:XM_073078856.1"; gene "e(y)3"; model_evidence "Supporting evidence includes similarity to: 3 Proteins"; product "PHD finger protein enhancer of yellow 3, transcript variant X3"; transcript_biotype "mRNA"; exon_number "12";
NW_027332209.1	Gnomon	exon	10392416	10393955	.	+	.	gene_id "e(y)3"; transcript_id "XM_073078856.1"; db_xref "GeneID:140746655"; db_xref "GenBank:XM_073078856.1"; gene "e(y)3"; model_evidence "Supporting evidence includes similarity to: 3 Proteins"; product "PHD finger protein enhancer of yellow 3, transcript variant X3"; transcript_biotype "mRNA"; exon_number "13";
NW_027332209.1	Gnomon	CDS	10376838	10381858	.	+	0	gene_id "e(y)3"; transcript_id "XM_073078856.1"; db_xref "GeneID:140746655"; db_xref "GenBank:XP_072934957.1"; gbkey "CDS"; gene "e(y)3"; product "uncharacterized protein e(y)3 isoform X2"; protein_id "XP_072934957.1"; exon_number "1";
NW_027332209.1	Gnomon	CDS	10381965	10382460	.	+	1	gene_id "e(y)3"; transcript_id "XM_073078856.1"; db_xref "GeneID:140746655"; db_xref "GenBank:XP_072934957.1"; gbkey "CDS"; gene "e(y)3"; product "uncharacterized protein e(y)3 isoform X2"; protein_id "XP_072934957.1"; exon_number "2";
NW_027332209.1	Gnomon	CDS	10382632	10382735	.	+	0	gene_id "e(y)3"; transcript_id "XM_073078856.1"; db_xref "GeneID:140746655"; db_xref "GenBank:XP_072934957.1"; gbkey "CDS"; gene "e(y)3"; product "uncharacterized protein e(y)3 isoform X2"; protein_id "XP_072934957.1"; exon_number "3";
NW_027332209.1	Gnomon	CDS	10382816	10382917	.	+	1	gene_id "e(y)3"; transcript_id "XM_073078856.1"; db_xref "GeneID:140746655"; db_xref "GenBank:XP_072934957.1"; gbkey "CDS"; gene "e(y)3"; product "uncharacterized protein e(y)3 isoform X2"; protein_id "XP_072934957.1"; exon_number "4";
NW_027332209.1	Gnomon	CDS	10382990	10383065	.	+	1	gene_id "e(y)3"; transcript_id "XM_073078856.1"; db_xref "GeneID:140746655"; db_xref "GenBank:XP_072934957.1"; gbkey "CDS"; gene "e(y)3"; product "uncharacterized protein e(y)3 isoform X2"; protein_id "XP_072934957.1"; exon_number "5";
NW_027332209.1	Gnomon	CDS	10383682	10383832	.	+	0	gene_id "e(y)3"; transcript_id "XM_073078856.1"; db_xref "GeneID:140746655"; db_xref "GenBank:XP_072934957.1"; gbkey "CDS"; gene "e(y)3"; product "uncharacterized protein e(y)3 isoform X2"; protein_id "XP_072934957.1"; exon_number "6";
NW_027332209.1	Gnomon	CDS	10384592	10384824	.	+	2	gene_id "e(y)3"; transcript_id "XM_073078856.1"; db_xref "GeneID:140746655"; db_xref "GenBank:XP_072934957.1"; gbkey "CDS"; gene "e(y)3"; product "uncharacterized protein e(y)3 isoform X2"; protein_id "XP_072934957.1"; exon_number "7";
NW_027332209.1	Gnomon	CDS	10385538	10385767	.	+	0	gene_id "e(y)3"; transcript_id "XM_073078856.1"; db_xref "GeneID:140746655"; db_xref "GenBank:XP_072934957.1"; gbkey "CDS"; gene "e(y)3"; product "uncharacterized protein e(y)3 isoform X2"; protein_id "XP_072934957.1"; exon_number "8";
NW_027332209.1	Gnomon	CDS	10386993	10387128	.	+	1	gene_id "e(y)3"; transcript_id "XM_073078856.1"; db_xref "GeneID:140746655"; db_xref "GenBank:XP_072934957.1"; gbkey "CDS"; gene "e(y)3"; product "uncharacterized protein e(y)3 isoform X2"; protein_id "XP_072934957.1"; exon_number "9";
NW_027332209.1	Gnomon	CDS	10387556	10387757	.	+	0	gene_id "e(y)3"; transcript_id "XM_073078856.1"; db_xref "GeneID:140746655"; db_xref "GenBank:XP_072934957.1"; gbkey "CDS"; gene "e(y)3"; product "uncharacterized protein e(y)3 isoform X2"; protein_id "XP_072934957.1"; exon_number "10";
NW_027332209.1	Gnomon	CDS	10388426	10388614	.	+	2	gene_id "e(y)3"; transcript_id "XM_073078856.1"; db_xref "GeneID:140746655"; db_xref "GenBank:XP_072934957.1"; gbkey "CDS"; gene "e(y)3"; product "uncharacterized protein e(y)3 isoform X2"; protein_id "XP_072934957.1"; exon_number "11";
NW_027332209.1	Gnomon	CDS	10389936	10390107	.	+	2	gene_id "e(y)3"; transcript_id "XM_073078856.1"; db_xref "GeneID:140746655"; db_xref "GenBank:XP_072934957.1"; gbkey "CDS"; gene "e(y)3"; product "uncharacterized protein e(y)3 isoform X2"; protein_id "XP_072934957.1"; exon_number "12";
NW_027332209.1	Gnomon	CDS	10392416	10392443	.	+	1	gene_id "e(y)3"; transcript_id "XM_073078856.1"; db_xref "GeneID:140746655"; db_xref "GenBank:XP_072934957.1"; gbkey "CDS"; gene "e(y)3"; product "uncharacterized protein e(y)3 isoform X2"; protein_id "XP_072934957.1"; exon_number "13";
NW_027332209.1	Gnomon	start_codon	10376838	10376840	.	+	0	gene_id "e(y)3"; transcript_id "XM_073078856.1"; db_xref "GeneID:140746655"; db_xref "GenBank:XP_072934957.1"; gbkey "CDS"; gene "e(y)3"; product "uncharacterized protein e(y)3 isoform X2"; protein_id "XP_072934957.1"; exon_number "1";
NW_027332209.1	Gnomon	stop_codon	10392444	10392446	.	+	0	gene_id "e(y)3"; transcript_id "XM_073078856.1"; db_xref "GeneID:140746655"; db_xref "GenBank:XP_072934957.1"; gbkey "CDS"; gene "e(y)3"; product "uncharacterized protein e(y)3 isoform X2"; protein_id "XP_072934957.1"; exon_number "13";
NW_027332209.1	Gnomon	gene	10397281	10413768	.	-	.	gene_id "LOC140747152"; transcript_id ""; db_xref "GeneID:140747152"; description "uncharacterized LOC140747152"; gbkey "Gene"; gene "LOC140747152"; gene_biotype "protein_coding";
NW_027332209.1	Gnomon	transcript	10397281	10413768	.	-	.	gene_id "LOC140747152"; transcript_id "XM_073079462.1"; db_xref "GeneID:140747152"; db_xref "GenBank:XM_073079462.1"; experiment "COORDINATES: polyA evidence [ECO:0006239]"; gbkey "mRNA"; gene "LOC140747152"; model_evidence "Supporting evidence includes similarity to: 6 Proteins"; product "uncharacterized protein"; transcript_biotype "mRNA";
NW_027332209.1	Gnomon	exon	10413332	10413768	.	-	.	gene_id "LOC140747152"; transcript_id "XM_073079462.1"; db_xref "GeneID:140747152"; db_xref "GenBank:XM_073079462.1"; experiment "COORDINATES: polyA evidence [ECO:0006239]"; gene "LOC140747152"; model_evidence "Supporting evidence includes similarity to: 6 Proteins"; product "uncharacterized protein"; transcript_biotype "mRNA"; exon_number "1";
NW_027332209.1	Gnomon	exon	10412861	10413045	.	-	.	gene_id "LOC140747152"; transcript_id "XM_073079462.1"; db_xref "GeneID:140747152"; db_xref "GenBank:XM_073079462.1"; experiment "COORDINATES: polyA evidence [ECO:0006239]"; gene "LOC140747152"; model_evidence "Supporting evidence includes similarity to: 6 Proteins"; product "uncharacterized protein"; transcript_biotype "mRNA"; exon_number "2";
NW_027332209.1	Gnomon	exon	10412034	10412107	.	-	.	gene_id "LOC140747152"; transcript_id "XM_073079462.1"; db_xref "GeneID:140747152"; db_xref "GenBank:XM_073079462.1"; experiment "COORDINATES: polyA evidence [ECO:0006239]"; gene "LOC140747152"; model_evidence "Supporting evidence includes similarity to: 6 Proteins"; product "uncharacterized protein"; transcript_biotype "mRNA"; exon_number "3";
NW_027332209.1	Gnomon	exon	10411328	10411433	.	-	.	gene_id "LOC140747152"; transcript_id "XM_073079462.1"; db_xref "GeneID:140747152"; db_xref "GenBank:XM_073079462.1"; experiment "COORDINATES: polyA evidence [ECO:0006239]"; gene "LOC140747152"; model_evidence "Supporting evidence includes similarity to: 6 Proteins"; product "uncharacterized protein"; transcript_biotype "mRNA"; exon_number "4";
NW_027332209.1	Gnomon	exon	10410311	10410480	.	-	.	gene_id "LOC140747152"; transcript_id "XM_073079462.1"; db_xref "GeneID:140747152"; db_xref "GenBank:XM_073079462.1"; experiment "COORDINATES: polyA evidence [ECO:0006239]"; gene "LOC140747152"; model_evidence "Supporting evidence includes similarity to: 6 Proteins"; product "uncharacterized protein"; transcript_biotype "mRNA"; exon_number "5";
NW_027332209.1	Gnomon	exon	10409567	10410045	.	-	.	gene_id "LOC140747152"; transcript_id "XM_073079462.1"; db_xref "GeneID:140747152"; db_xref "GenBank:XM_073079462.1"; experiment "COORDINATES: polyA evidence [ECO:0006239]"; gene "LOC140747152"; model_evidence "Supporting evidence includes similarity to: 6 Proteins"; product "uncharacterized protein"; transcript_biotype "mRNA"; exon_number "6";
NW_027332209.1	Gnomon	exon	10407112	10407296	.	-	.	gene_id "LOC140747152"; transcript_id "XM_073079462.1"; db_xref "GeneID:140747152"; db_xref "GenBank:XM_073079462.1"; experiment "COORDINATES: polyA evidence [ECO:0006239]"; gene "LOC140747152"; model_evidence "Supporting evidence includes similarity to: 6 Proteins"; product "uncharacterized protein"; transcript_biotype "mRNA"; exon_number "7";
NW_027332209.1	Gnomon	exon	10406538	10406672	.	-	.	gene_id "LOC140747152"; transcript_id "XM_073079462.1"; db_xref "GeneID:140747152"; db_xref "GenBank:XM_073079462.1"; experiment "COORDINATES: polyA evidence [ECO:0006239]"; gene "LOC140747152"; model_evidence "Supporting evidence includes similarity to: 6 Proteins"; product "uncharacterized protein"; transcript_biotype "mRNA"; exon_number "8";
NW_027332209.1	Gnomon	exon	10405234	10405395	.	-	.	gene_id "LOC140747152"; transcript_id "XM_073079462.1"; db_xref "GeneID:140747152"; db_xref "GenBank:XM_073079462.1"; experiment "COORDINATES: polyA evidence [ECO:0006239]"; gene "LOC140747152"; model_evidence "Supporting evidence includes similarity to: 6 Proteins"; product "uncharacterized protein"; transcript_biotype "mRNA"; exon_number "9";
NW_027332209.1	Gnomon	exon	10402517	10402691	.	-	.	gene_id "LOC140747152"; transcript_id "XM_073079462.1"; db_xref "GeneID:140747152"; db_xref "GenBank:XM_073079462.1"; experiment "COORDINATES: polyA evidence [ECO:0006239]"; gene "LOC140747152"; model_evidence "Supporting evidence includes similarity to: 6 Proteins"; product "uncharacterized protein"; transcript_biotype "mRNA"; exon_number "10";
NW_027332209.1	Gnomon	exon	10401719	10401820	.	-	.	gene_id "LOC140747152"; transcript_id "XM_073079462.1"; db_xref "GeneID:140747152"; db_xref "GenBank:XM_073079462.1"; experiment "COORDINATES: polyA evidence [ECO:0006239]"; gene "LOC140747152"; model_evidence "Supporting evidence includes similarity to: 6 Proteins"; product "uncharacterized protein"; transcript_biotype "mRNA"; exon_number "11";
NW_027332209.1	Gnomon	exon	10401201	10401388	.	-	.	gene_id "LOC140747152"; transcript_id "XM_073079462.1"; db_xref "GeneID:140747152"; db_xref "GenBank:XM_073079462.1"; experiment "COORDINATES: polyA evidence [ECO:0006239]"; gene "LOC140747152"; model_evidence "Supporting evidence includes similarity to: 6 Proteins"; product "uncharacterized protein"; transcript_biotype "mRNA"; exon_number "12";
NW_027332209.1	Gnomon	exon	10398862	10399044	.	-	.	gene_id "LOC140747152"; transcript_id "XM_073079462.1"; db_xref "GeneID:140747152"; db_xref "GenBank:XM_073079462.1"; experiment "COORDINATES: polyA evidence [ECO:0006239]"; gene "LOC140747152"; model_evidence "Supporting evidence includes similarity to: 6 Proteins"; product "uncharacterized protein"; transcript_biotype "mRNA"; exon_number "13";
NW_027332209.1	Gnomon	exon	10397281	10397429	.	-	.	gene_id "LOC140747152"; transcript_id "XM_073079462.1"; db_xref "GeneID:140747152"; db_xref "GenBank:XM_073079462.1"; experiment "COORDINATES: polyA evidence [ECO:0006239]"; gene "LOC140747152"; model_evidence "Supporting evidence includes similarity to: 6 Proteins"; product "uncharacterized protein"; transcript_biotype "mRNA"; exon_number "14";
NW_027332209.1	Gnomon	CDS	10413332	10413446	.	-	0	gene_id "LOC140747152"; transcript_id "XM_073079462.1"; db_xref "GeneID:140747152"; db_xref "GenBank:XP_072935563.1"; gbkey "CDS"; gene "LOC140747152"; product "uncharacterized protein"; protein_id "XP_072935563.1"; exon_number "1";
NW_027332209.1	Gnomon	CDS	10412861	10413045	.	-	2	gene_id "LOC140747152"; transcript_id "XM_073079462.1"; db_xref "GeneID:140747152"; db_xref "GenBank:XP_072935563.1"; gbkey "CDS"; gene "LOC140747152"; product "uncharacterized protein"; protein_id "XP_072935563.1"; exon_number "2";
NW_027332209.1	Gnomon	CDS	10412034	10412107	.	-	0	gene_id "LOC140747152"; transcript_id "XM_073079462.1"; db_xref "GeneID:140747152"; db_xref "GenBank:XP_072935563.1"; gbkey "CDS"; gene "LOC140747152"; product "uncharacterized protein"; protein_id "XP_072935563.1"; exon_number "3";
NW_027332209.1	Gnomon	CDS	10411328	10411433	.	-	1	gene_id "LOC140747152"; transcript_id "XM_073079462.1"; db_xref "GeneID:140747152"; db_xref "GenBank:XP_072935563.1"; gbkey "CDS"; gene "LOC140747152"; product "uncharacterized protein"; protein_id "XP_072935563.1"; exon_number "4";
NW_027332209.1	Gnomon	CDS	10410311	10410480	.	-	0	gene_id "LOC140747152"; transcript_id "XM_073079462.1"; db_xref "GeneID:140747152"; db_xref "GenBank:XP_072935563.1"; gbkey "CDS"; gene "LOC140747152"; product "uncharacterized protein"; protein_id "XP_072935563.1"; exon_number "5";
NW_027332209.1	Gnomon	CDS	10409567	10410045	.	-	1	gene_id "LOC140747152"; transcript_id "XM_073079462.1"; db_xref "GeneID:140747152"; db_xref "GenBank:XP_072935563.1"; gbkey "CDS"; gene "LOC140747152"; product "uncharacterized protein"; protein_id "XP_072935563.1"; exon_number "6";
NW_027332209.1	Gnomon	CDS	10407112	10407296	.	-	2	gene_id "LOC140747152"; transcript_id "XM_073079462.1"; db_xref "GeneID:140747152"; db_xref "GenBank:XP_072935563.1"; gbkey "CDS"; gene "LOC140747152"; product "uncharacterized protein"; protein_id "XP_072935563.1"; exon_number "7";
NW_027332209.1	Gnomon	CDS	10406538	10406672	.	-	0	gene_id "LOC140747152"; transcript_id "XM_073079462.1"; db_xref "GeneID:140747152"; db_xref "GenBank:XP_072935563.1"; gbkey "CDS"; gene "LOC140747152"; product "uncharacterized protein"; protein_id "XP_072935563.1"; exon_number "8";
NW_027332209.1	Gnomon	CDS	10405234	10405395	.	-	0	gene_id "LOC140747152"; transcript_id "XM_073079462.1"; db_xref "GeneID:140747152"; db_xref "GenBank:XP_072935563.1"; gbkey "CDS"; gene "LOC140747152"; product "uncharacterized protein"; protein_id "XP_072935563.1"; exon_number "9";
NW_027332209.1	Gnomon	CDS	10402517	10402691	.	-	0	gene_id "LOC140747152"; transcript_id "XM_073079462.1"; db_xref "GeneID:140747152"; db_xref "GenBank:XP_072935563.1"; gbkey "CDS"; gene "LOC140747152"; product "uncharacterized protein"; protein_id "XP_072935563.1"; exon_number "10";
NW_027332209.1	Gnomon	CDS	10401719	10401820	.	-	2	gene_id "LOC140747152"; transcript_id "XM_073079462.1"; db_xref "GeneID:140747152"; db_xref "GenBank:XP_072935563.1"; gbkey "CDS"; gene "LOC140747152"; product "uncharacterized protein"; protein_id "XP_072935563.1"; exon_number "11";
NW_027332209.1	Gnomon	CDS	10401201	10401388	.	-	2	gene_id "LOC140747152"; transcript_id "XM_073079462.1"; db_xref "GeneID:140747152"; db_xref "GenBank:XP_072935563.1"; gbkey "CDS"; gene "LOC140747152"; product "uncharacterized protein"; protein_id "XP_072935563.1"; exon_number "12";
NW_027332209.1	Gnomon	CDS	10398892	10399044	.	-	0	gene_id "LOC140747152"; transcript_id "XM_073079462.1"; db_xref "GeneID:140747152"; db_xref "GenBank:XP_072935563.1"; gbkey "CDS"; gene "LOC140747152"; product "uncharacterized protein"; protein_id "XP_072935563.1"; exon_number "13";
NW_027332209.1	Gnomon	start_codon	10413444	10413446	.	-	0	gene_id "LOC140747152"; transcript_id "XM_073079462.1"; db_xref "GeneID:140747152"; db_xref "GenBank:XP_072935563.1"; gbkey "CDS"; gene "LOC140747152"; product "uncharacterized protein"; protein_id "XP_072935563.1"; exon_number "1";
NW_027332209.1	Gnomon	stop_codon	10398889	10398891	.	-	0	gene_id "LOC140747152"; transcript_id "XM_073079462.1"; db_xref "GeneID:140747152"; db_xref "GenBank:XP_072935563.1"; gbkey "CDS"; gene "LOC140747152"; product "uncharacterized protein"; protein_id "XP_072935563.1"; exon_number "13";
NW_027332209.1	Gnomon	gene	10415506	10426562	.	+	.	gene_id "CoRest"; transcript_id ""; db_xref "GeneID:140747238"; description "REST corepressor"; gbkey "Gene"; gene "CoRest"; gene_biotype "protein_coding";
NW_027332209.1	Gnomon	transcript	10415506	10426562	.	+	.	gene_id "CoRest"; transcript_id "XM_073079756.1"; db_xref "GeneID:140747238"; db_xref "GenBank:XM_073079756.1"; experiment "COORDINATES: polyA evidence [ECO:0006239]"; gbkey "mRNA"; gene "CoRest"; model_evidence "Supporting evidence includes similarity to: 9 Proteins"; product "REST corepressor, transcript variant X3"; transcript_biotype "mRNA";
NW_027332209.1	Gnomon	exon	10415506	10415804	.	+	.	gene_id "CoRest"; transcript_id "XM_073079756.1"; db_xref "GeneID:140747238"; db_xref "GenBank:XM_073079756.1"; experiment "COORDINATES: polyA evidence [ECO:0006239]"; gene "CoRest"; model_evidence "Supporting evidence includes similarity to: 9 Proteins"; product "REST corepressor, transcript variant X3"; transcript_biotype "mRNA"; exon_number "1";
NW_027332209.1	Gnomon	exon	10416091	10416243	.	+	.	gene_id "CoRest"; transcript_id "XM_073079756.1"; db_xref "GeneID:140747238"; db_xref "GenBank:XM_073079756.1"; experiment "COORDINATES: polyA evidence [ECO:0006239]"; gene "CoRest"; model_evidence "Supporting evidence includes similarity to: 9 Proteins"; product "REST corepressor, transcript variant X3"; transcript_biotype "mRNA"; exon_number "2";
NW_027332209.1	Gnomon	exon	10416331	10416545	.	+	.	gene_id "CoRest"; transcript_id "XM_073079756.1"; db_xref "GeneID:140747238"; db_xref "GenBank:XM_073079756.1"; experiment "COORDINATES: polyA evidence [ECO:0006239]"; gene "CoRest"; model_evidence "Supporting evidence includes similarity to: 9 Proteins"; product "REST corepressor, transcript variant X3"; transcript_biotype "mRNA"; exon_number "3";
NW_027332209.1	Gnomon	exon	10416635	10416823	.	+	.	gene_id "CoRest"; transcript_id "XM_073079756.1"; db_xref "GeneID:140747238"; db_xref "GenBank:XM_073079756.1"; experiment "COORDINATES: polyA evidence [ECO:0006239]"; gene "CoRest"; model_evidence "Supporting evidence includes similarity to: 9 Proteins"; product "REST corepressor, transcript variant X3"; transcript_biotype "mRNA"; exon_number "4";
NW_027332209.1	Gnomon	exon	10417264	10417350	.	+	.	gene_id "CoRest"; transcript_id "XM_073079756.1"; db_xref "GeneID:140747238"; db_xref "GenBank:XM_073079756.1"; experiment "COORDINATES: polyA evidence [ECO:0006239]"; gene "CoRest"; model_evidence "Supporting evidence includes similarity to: 9 Proteins"; product "REST corepressor, transcript variant X3"; transcript_biotype "mRNA"; exon_number "5";
NW_027332209.1	Gnomon	exon	10418436	10418542	.	+	.	gene_id "CoRest"; transcript_id "XM_073079756.1"; db_xref "GeneID:140747238"; db_xref "GenBank:XM_073079756.1"; experiment "COORDINATES: polyA evidence [ECO:0006239]"; gene "CoRest"; model_evidence "Supporting evidence includes similarity to: 9 Proteins"; product "REST corepressor, transcript variant X3"; transcript_biotype "mRNA"; exon_number "6";
NW_027332209.1	Gnomon	exon	10418970	10419201	.	+	.	gene_id "CoRest"; transcript_id "XM_073079756.1"; db_xref "GeneID:140747238"; db_xref "GenBank:XM_073079756.1"; experiment "COORDINATES: polyA evidence [ECO:0006239]"; gene "CoRest"; model_evidence "Supporting evidence includes similarity to: 9 Proteins"; product "REST corepressor, transcript variant X3"; transcript_biotype "mRNA"; exon_number "7";
NW_027332209.1	Gnomon	exon	10419707	10419860	.	+	.	gene_id "CoRest"; transcript_id "XM_073079756.1"; db_xref "GeneID:140747238"; db_xref "GenBank:XM_073079756.1"; experiment "COORDINATES: polyA evidence [ECO:0006239]"; gene "CoRest"; model_evidence "Supporting evidence includes similarity to: 9 Proteins"; product "REST corepressor, transcript variant X3"; transcript_biotype "mRNA"; exon_number "8";
NW_027332209.1	Gnomon	exon	10420967	10421119	.	+	.	gene_id "CoRest"; transcript_id "XM_073079756.1"; db_xref "GeneID:140747238"; db_xref "GenBank:XM_073079756.1"; experiment "COORDINATES: polyA evidence [ECO:0006239]"; gene "CoRest"; model_evidence "Supporting evidence includes similarity to: 9 Proteins"; product "REST corepressor, transcript variant X3"; transcript_biotype "mRNA"; exon_number "9";
NW_027332209.1	Gnomon	exon	10421562	10421653	.	+	.	gene_id "CoRest"; transcript_id "XM_073079756.1"; db_xref "GeneID:140747238"; db_xref "GenBank:XM_073079756.1"; experiment "COORDINATES: polyA evidence [ECO:0006239]"; gene "CoRest"; model_evidence "Supporting evidence includes similarity to: 9 Proteins"; product "REST corepressor, transcript variant X3"; transcript_biotype "mRNA"; exon_number "10";
NW_027332209.1	Gnomon	exon	10422277	10426562	.	+	.	gene_id "CoRest"; transcript_id "XM_073079756.1"; db_xref "GeneID:140747238"; db_xref "GenBank:XM_073079756.1"; experiment "COORDINATES: polyA evidence [ECO:0006239]"; gene "CoRest"; model_evidence "Supporting evidence includes similarity to: 9 Proteins"; product "REST corepressor, transcript variant X3"; transcript_biotype "mRNA"; exon_number "11";
NW_027332209.1	Gnomon	CDS	10415699	10415804	.	+	0	gene_id "CoRest"; transcript_id "XM_073079756.1"; db_xref "GeneID:140747238"; db_xref "GenBank:XP_072935857.1"; gbkey "CDS"; gene "CoRest"; product "REST corepressor 1 isoform X3"; protein_id "XP_072935857.1"; exon_number "1";
NW_027332209.1	Gnomon	CDS	10416091	10416243	.	+	2	gene_id "CoRest"; transcript_id "XM_073079756.1"; db_xref "GeneID:140747238"; db_xref "GenBank:XP_072935857.1"; gbkey "CDS"; gene "CoRest"; product "REST corepressor 1 isoform X3"; protein_id "XP_072935857.1"; exon_number "2";
NW_027332209.1	Gnomon	CDS	10416331	10416545	.	+	2	gene_id "CoRest"; transcript_id "XM_073079756.1"; db_xref "GeneID:140747238"; db_xref "GenBank:XP_072935857.1"; gbkey "CDS"; gene "CoRest"; product "REST corepressor 1 isoform X3"; protein_id "XP_072935857.1"; exon_number "3";
NW_027332209.1	Gnomon	CDS	10416635	10416823	.	+	0	gene_id "CoRest"; transcript_id "XM_073079756.1"; db_xref "GeneID:140747238"; db_xref "GenBank:XP_072935857.1"; gbkey "CDS"; gene "CoRest"; product "REST corepressor 1 isoform X3"; protein_id "XP_072935857.1"; exon_number "4";
NW_027332209.1	Gnomon	CDS	10417264	10417350	.	+	0	gene_id "CoRest"; transcript_id "XM_073079756.1"; db_xref "GeneID:140747238"; db_xref "GenBank:XP_072935857.1"; gbkey "CDS"; gene "CoRest"; product "REST corepressor 1 isoform X3"; protein_id "XP_072935857.1"; exon_number "5";
NW_027332209.1	Gnomon	CDS	10418436	10418542	.	+	0	gene_id "CoRest"; transcript_id "XM_073079756.1"; db_xref "GeneID:140747238"; db_xref "GenBank:XP_072935857.1"; gbkey "CDS"; gene "CoRest"; product "REST corepressor 1 isoform X3"; protein_id "XP_072935857.1"; exon_number "6";
NW_027332209.1	Gnomon	CDS	10418970	10419201	.	+	1	gene_id "CoRest"; transcript_id "XM_073079756.1"; db_xref "GeneID:140747238"; db_xref "GenBank:XP_072935857.1"; gbkey "CDS"; gene "CoRest"; product "REST corepressor 1 isoform X3"; protein_id "XP_072935857.1"; exon_number "7";
NW_027332209.1	Gnomon	CDS	10419707	10419860	.	+	0	gene_id "CoRest"; transcript_id "XM_073079756.1"; db_xref "GeneID:140747238"; db_xref "GenBank:XP_072935857.1"; gbkey "CDS"; gene "CoRest"; product "REST corepressor 1 isoform X3"; protein_id "XP_072935857.1"; exon_number "8";
NW_027332209.1	Gnomon	CDS	10420967	10421119	.	+	2	gene_id "CoRest"; transcript_id "XM_073079756.1"; db_xref "GeneID:140747238"; db_xref "GenBank:XP_072935857.1"; gbkey "CDS"; gene "CoRest"; product "REST corepressor 1 isoform X3"; protein_id "XP_072935857.1"; exon_number "9";
NW_027332209.1	Gnomon	CDS	10421562	10421653	.	+	2	gene_id "CoRest"; transcript_id "XM_073079756.1"; db_xref "GeneID:140747238"; db_xref "GenBank:XP_072935857.1"; gbkey "CDS"; gene "CoRest"; product "REST corepressor 1 isoform X3"; protein_id "XP_072935857.1"; exon_number "10";
NW_027332209.1	Gnomon	CDS	10422277	10422363	.	+	0	gene_id "CoRest"; transcript_id "XM_073079756.1"; db_xref "GeneID:140747238"; db_xref "GenBank:XP_072935857.1"; gbkey "CDS"; gene "CoRest"; product "REST corepressor 1 isoform X3"; protein_id "XP_072935857.1"; exon_number "11";
NW_027332209.1	Gnomon	start_codon	10415699	10415701	.	+	0	gene_id "CoRest"; transcript_id "XM_073079756.1"; db_xref "GeneID:140747238"; db_xref "GenBank:XP_072935857.1"; gbkey "CDS"; gene "CoRest"; product "REST corepressor 1 isoform X3"; protein_id "XP_072935857.1"; exon_number "1";
NW_027332209.1	Gnomon	stop_codon	10422364	10422366	.	+	0	gene_id "CoRest"; transcript_id "XM_073079756.1"; db_xref "GeneID:140747238"; db_xref "GenBank:XP_072935857.1"; gbkey "CDS"; gene "CoRest"; product "REST corepressor 1 isoform X3"; protein_id "XP_072935857.1"; exon_number "11";
NW_027332209.1	Gnomon	transcript	10415507	10426562	.	+	.	gene_id "CoRest"; transcript_id "XM_073079583.1"; db_xref "GeneID:140747238"; db_xref "GenBank:XM_073079583.1"; experiment "COORDINATES: polyA evidence [ECO:0006239]"; gbkey "mRNA"; gene "CoRest"; model_evidence "Supporting evidence includes similarity to: 8 Proteins"; product "REST corepressor, transcript variant X1"; transcript_biotype "mRNA";
NW_027332209.1	Gnomon	exon	10415507	10415804	.	+	.	gene_id "CoRest"; transcript_id "XM_073079583.1"; db_xref "GeneID:140747238"; db_xref "GenBank:XM_073079583.1"; experiment "COORDINATES: polyA evidence [ECO:0006239]"; gene "CoRest"; model_evidence "Supporting evidence includes similarity to: 8 Proteins"; product "REST corepressor, transcript variant X1"; transcript_biotype "mRNA"; exon_number "1";
NW_027332209.1	Gnomon	exon	10416091	10416243	.	+	.	gene_id "CoRest"; transcript_id "XM_073079583.1"; db_xref "GeneID:140747238"; db_xref "GenBank:XM_073079583.1"; experiment "COORDINATES: polyA evidence [ECO:0006239]"; gene "CoRest"; model_evidence "Supporting evidence includes similarity to: 8 Proteins"; product "REST corepressor, transcript variant X1"; transcript_biotype "mRNA"; exon_number "2";
NW_027332209.1	Gnomon	exon	10416331	10416545	.	+	.	gene_id "CoRest"; transcript_id "XM_073079583.1"; db_xref "GeneID:140747238"; db_xref "GenBank:XM_073079583.1"; experiment "COORDINATES: polyA evidence [ECO:0006239]"; gene "CoRest"; model_evidence "Supporting evidence includes similarity to: 8 Proteins"; product "REST corepressor, transcript variant X1"; transcript_biotype "mRNA"; exon_number "3";
NW_027332209.1	Gnomon	exon	10416635	10416823	.	+	.	gene_id "CoRest"; transcript_id "XM_073079583.1"; db_xref "GeneID:140747238"; db_xref "GenBank:XM_073079583.1"; experiment "COORDINATES: polyA evidence [ECO:0006239]"; gene "CoRest"; model_evidence "Supporting evidence includes similarity to: 8 Proteins"; product "REST corepressor, transcript variant X1"; transcript_biotype "mRNA"; exon_number "4";
NW_027332209.1	Gnomon	exon	10418436	10418542	.	+	.	gene_id "CoRest"; transcript_id "XM_073079583.1"; db_xref "GeneID:140747238"; db_xref "GenBank:XM_073079583.1"; experiment "COORDINATES: polyA evidence [ECO:0006239]"; gene "CoRest"; model_evidence "Supporting evidence includes similarity to: 8 Proteins"; product "REST corepressor, transcript variant X1"; transcript_biotype "mRNA"; exon_number "5";
NW_027332209.1	Gnomon	exon	10418970	10419201	.	+	.	gene_id "CoRest"; transcript_id "XM_073079583.1"; db_xref "GeneID:140747238"; db_xref "GenBank:XM_073079583.1"; experiment "COORDINATES: polyA evidence [ECO:0006239]"; gene "CoRest"; model_evidence "Supporting evidence includes similarity to: 8 Proteins"; product "REST corepressor, transcript variant X1"; transcript_biotype "mRNA"; exon_number "6";
NW_027332209.1	Gnomon	exon	10419707	10419860	.	+	.	gene_id "CoRest"; transcript_id "XM_073079583.1"; db_xref "GeneID:140747238"; db_xref "GenBank:XM_073079583.1"; experiment "COORDINATES: polyA evidence [ECO:0006239]"; gene "CoRest"; model_evidence "Supporting evidence includes similarity to: 8 Proteins"; product "REST corepressor, transcript variant X1"; transcript_biotype "mRNA"; exon_number "7";
NW_027332209.1	Gnomon	exon	10420967	10421119	.	+	.	gene_id "CoRest"; transcript_id "XM_073079583.1"; db_xref "GeneID:140747238"; db_xref "GenBank:XM_073079583.1"; experiment "COORDINATES: polyA evidence [ECO:0006239]"; gene "CoRest"; model_evidence "Supporting evidence includes similarity to: 8 Proteins"; product "REST corepressor, transcript variant X1"; transcript_biotype "mRNA"; exon_number "8";
NW_027332209.1	Gnomon	exon	10421562	10421653	.	+	.	gene_id "CoRest"; transcript_id "XM_073079583.1"; db_xref "GeneID:140747238"; db_xref "GenBank:XM_073079583.1"; experiment "COORDINATES: polyA evidence [ECO:0006239]"; gene "CoRest"; model_evidence "Supporting evidence includes similarity to: 8 Proteins"; product "REST corepressor, transcript variant X1"; transcript_biotype "mRNA"; exon_number "9";
NW_027332209.1	Gnomon	exon	10422277	10426562	.	+	.	gene_id "CoRest"; transcript_id "XM_073079583.1"; db_xref "GeneID:140747238"; db_xref "GenBank:XM_073079583.1"; experiment "COORDINATES: polyA evidence [ECO:0006239]"; gene "CoRest"; model_evidence "Supporting evidence includes similarity to: 8 Proteins"; product "REST corepressor, transcript variant X1"; transcript_biotype "mRNA"; exon_number "10";
NW_027332209.1	Gnomon	CDS	10415699	10415804	.	+	0	gene_id "CoRest"; transcript_id "XM_073079583.1"; db_xref "GeneID:140747238"; db_xref "GenBank:XP_072935684.1"; gbkey "CDS"; gene "CoRest"; product "REST corepressor 1 isoform X1"; protein_id "XP_072935684.1"; exon_number "1";
NW_027332209.1	Gnomon	CDS	10416091	10416243	.	+	2	gene_id "CoRest"; transcript_id "XM_073079583.1"; db_xref "GeneID:140747238"; db_xref "GenBank:XP_072935684.1"; gbkey "CDS"; gene "CoRest"; product "REST corepressor 1 isoform X1"; protein_id "XP_072935684.1"; exon_number "2";
NW_027332209.1	Gnomon	CDS	10416331	10416545	.	+	2	gene_id "CoRest"; transcript_id "XM_073079583.1"; db_xref "GeneID:140747238"; db_xref "GenBank:XP_072935684.1"; gbkey "CDS"; gene "CoRest"; product "REST corepressor 1 isoform X1"; protein_id "XP_072935684.1"; exon_number "3";
NW_027332209.1	Gnomon	CDS	10416635	10416823	.	+	0	gene_id "CoRest"; transcript_id "XM_073079583.1"; db_xref "GeneID:140747238"; db_xref "GenBank:XP_072935684.1"; gbkey "CDS"; gene "CoRest"; product "REST corepressor 1 isoform X1"; protein_id "XP_072935684.1"; exon_number "4";
NW_027332209.1	Gnomon	CDS	10418436	10418542	.	+	0	gene_id "CoRest"; transcript_id "XM_073079583.1"; db_xref "GeneID:140747238"; db_xref "GenBank:XP_072935684.1"; gbkey "CDS"; gene "CoRest"; product "REST corepressor 1 isoform X1"; protein_id "XP_072935684.1"; exon_number "5";
NW_027332209.1	Gnomon	CDS	10418970	10419201	.	+	1	gene_id "CoRest"; transcript_id "XM_073079583.1"; db_xref "GeneID:140747238"; db_xref "GenBank:XP_072935684.1"; gbkey "CDS"; gene "CoRest"; product "REST corepressor 1 isoform X1"; protein_id "XP_072935684.1"; exon_number "6";
NW_027332209.1	Gnomon	CDS	10419707	10419860	.	+	0	gene_id "CoRest"; transcript_id "XM_073079583.1"; db_xref "GeneID:140747238"; db_xref "GenBank:XP_072935684.1"; gbkey "CDS"; gene "CoRest"; product "REST corepressor 1 isoform X1"; protein_id "XP_072935684.1"; exon_number "7";
NW_027332209.1	Gnomon	CDS	10420967	10421119	.	+	2	gene_id "CoRest"; transcript_id "XM_073079583.1"; db_xref "GeneID:140747238"; db_xref "GenBank:XP_072935684.1"; gbkey "CDS"; gene "CoRest"; product "REST corepressor 1 isoform X1"; protein_id "XP_072935684.1"; exon_number "8";
NW_027332209.1	Gnomon	CDS	10421562	10421653	.	+	2	gene_id "CoRest"; transcript_id "XM_073079583.1"; db_xref "GeneID:140747238"; db_xref "GenBank:XP_072935684.1"; gbkey "CDS"; gene "CoRest"; product "REST corepressor 1 isoform X1"; protein_id "XP_072935684.1"; exon_number "9";
NW_027332209.1	Gnomon	CDS	10422277	10422363	.	+	0	gene_id "CoRest"; transcript_id "XM_073079583.1"; db_xref "GeneID:140747238"; db_xref "GenBank:XP_072935684.1"; gbkey "CDS"; gene "CoRest"; product "REST corepressor 1 isoform X1"; protein_id "XP_072935684.1"; exon_number "10";
NW_027332209.1	Gnomon	start_codon	10415699	10415701	.	+	0	gene_id "CoRest"; transcript_id "XM_073079583.1"; db_xref "GeneID:140747238"; db_xref "GenBank:XP_072935684.1"; gbkey "CDS"; gene "CoRest"; product "REST corepressor 1 isoform X1"; protein_id "XP_072935684.1"; exon_number "1";
NW_027332209.1	Gnomon	stop_codon	10422364	10422366	.	+	0	gene_id "CoRest"; transcript_id "XM_073079583.1"; db_xref "GeneID:140747238"; db_xref "GenBank:XP_072935684.1"; gbkey "CDS"; gene "CoRest"; product "REST corepressor 1 isoform X1"; protein_id "XP_072935684.1"; exon_number "10";
NW_027332209.1	Gnomon	transcript	10415507	10426562	.	+	.	gene_id "CoRest"; transcript_id "XM_073079663.1"; db_xref "GeneID:140747238"; db_xref "GenBank:XM_073079663.1"; experiment "COORDINATES: polyA evidence [ECO:0006239]"; gbkey "mRNA"; gene "CoRest"; model_evidence "Supporting evidence includes similarity to: 9 Proteins"; product "REST corepressor, transcript variant X2"; transcript_biotype "mRNA";
NW_027332209.1	Gnomon	exon	10415507	10415804	.	+	.	gene_id "CoRest"; transcript_id "XM_073079663.1"; db_xref "GeneID:140747238"; db_xref "GenBank:XM_073079663.1"; experiment "COORDINATES: polyA evidence [ECO:0006239]"; gene "CoRest"; model_evidence "Supporting evidence includes similarity to: 9 Proteins"; product "REST corepressor, transcript variant X2"; transcript_biotype "mRNA"; exon_number "1";
NW_027332209.1	Gnomon	exon	10416106	10416243	.	+	.	gene_id "CoRest"; transcript_id "XM_073079663.1"; db_xref "GeneID:140747238"; db_xref "GenBank:XM_073079663.1"; experiment "COORDINATES: polyA evidence [ECO:0006239]"; gene "CoRest"; model_evidence "Supporting evidence includes similarity to: 9 Proteins"; product "REST corepressor, transcript variant X2"; transcript_biotype "mRNA"; exon_number "2";
NW_027332209.1	Gnomon	exon	10416331	10416545	.	+	.	gene_id "CoRest"; transcript_id "XM_073079663.1"; db_xref "GeneID:140747238"; db_xref "GenBank:XM_073079663.1"; experiment "COORDINATES: polyA evidence [ECO:0006239]"; gene "CoRest"; model_evidence "Supporting evidence includes similarity to: 9 Proteins"; product "REST corepressor, transcript variant X2"; transcript_biotype "mRNA"; exon_number "3";
NW_027332209.1	Gnomon	exon	10416635	10416823	.	+	.	gene_id "CoRest"; transcript_id "XM_073079663.1"; db_xref "GeneID:140747238"; db_xref "GenBank:XM_073079663.1"; experiment "COORDINATES: polyA evidence [ECO:0006239]"; gene "CoRest"; model_evidence "Supporting evidence includes similarity to: 9 Proteins"; product "REST corepressor, transcript variant X2"; transcript_biotype "mRNA"; exon_number "4";
NW_027332209.1	Gnomon	exon	10418436	10418542	.	+	.	gene_id "CoRest"; transcript_id "XM_073079663.1"; db_xref "GeneID:140747238"; db_xref "GenBank:XM_073079663.1"; experiment "COORDINATES: polyA evidence [ECO:0006239]"; gene "CoRest"; model_evidence "Supporting evidence includes similarity to: 9 Proteins"; product "REST corepressor, transcript variant X2"; transcript_biotype "mRNA"; exon_number "5";
NW_027332209.1	Gnomon	exon	10418970	10419201	.	+	.	gene_id "CoRest"; transcript_id "XM_073079663.1"; db_xref "GeneID:140747238"; db_xref "GenBank:XM_073079663.1"; experiment "COORDINATES: polyA evidence [ECO:0006239]"; gene "CoRest"; model_evidence "Supporting evidence includes similarity to: 9 Proteins"; product "REST corepressor, transcript variant X2"; transcript_biotype "mRNA"; exon_number "6";
NW_027332209.1	Gnomon	exon	10419707	10419860	.	+	.	gene_id "CoRest"; transcript_id "XM_073079663.1"; db_xref "GeneID:140747238"; db_xref "GenBank:XM_073079663.1"; experiment "COORDINATES: polyA evidence [ECO:0006239]"; gene "CoRest"; model_evidence "Supporting evidence includes similarity to: 9 Proteins"; product "REST corepressor, transcript variant X2"; transcript_biotype "mRNA"; exon_number "7";
NW_027332209.1	Gnomon	exon	10420967	10421119	.	+	.	gene_id "CoRest"; transcript_id "XM_073079663.1"; db_xref "GeneID:140747238"; db_xref "GenBank:XM_073079663.1"; experiment "COORDINATES: polyA evidence [ECO:0006239]"; gene "CoRest"; model_evidence "Supporting evidence includes similarity to: 9 Proteins"; product "REST corepressor, transcript variant X2"; transcript_biotype "mRNA"; exon_number "8";
NW_027332209.1	Gnomon	exon	10421562	10421653	.	+	.	gene_id "CoRest"; transcript_id "XM_073079663.1"; db_xref "GeneID:140747238"; db_xref "GenBank:XM_073079663.1"; experiment "COORDINATES: polyA evidence [ECO:0006239]"; gene "CoRest"; model_evidence "Supporting evidence includes similarity to: 9 Proteins"; product "REST corepressor, transcript variant X2"; transcript_biotype "mRNA"; exon_number "9";
NW_027332209.1	Gnomon	exon	10422277	10426562	.	+	.	gene_id "CoRest"; transcript_id "XM_073079663.1"; db_xref "GeneID:140747238"; db_xref "GenBank:XM_073079663.1"; experiment "COORDINATES: polyA evidence [ECO:0006239]"; gene "CoRest"; model_evidence "Supporting evidence includes similarity to: 9 Proteins"; product "REST corepressor, transcript variant X2"; transcript_biotype "mRNA"; exon_number "10";
NW_027332209.1	Gnomon	CDS	10415699	10415804	.	+	0	gene_id "CoRest"; transcript_id "XM_073079663.1"; db_xref "GeneID:140747238"; db_xref "GenBank:XP_072935764.1"; gbkey "CDS"; gene "CoRest"; product "REST corepressor 1 isoform X2"; protein_id "XP_072935764.1"; exon_number "1";
NW_027332209.1	Gnomon	CDS	10416106	10416243	.	+	2	gene_id "CoRest"; transcript_id "XM_073079663.1"; db_xref "GeneID:140747238"; db_xref "GenBank:XP_072935764.1"; gbkey "CDS"; gene "CoRest"; product "REST corepressor 1 isoform X2"; protein_id "XP_072935764.1"; exon_number "2";
NW_027332209.1	Gnomon	CDS	10416331	10416545	.	+	2	gene_id "CoRest"; transcript_id "XM_073079663.1"; db_xref "GeneID:140747238"; db_xref "GenBank:XP_072935764.1"; gbkey "CDS"; gene "CoRest"; product "REST corepressor 1 isoform X2"; protein_id "XP_072935764.1"; exon_number "3";
NW_027332209.1	Gnomon	CDS	10416635	10416823	.	+	0	gene_id "CoRest"; transcript_id "XM_073079663.1"; db_xref "GeneID:140747238"; db_xref "GenBank:XP_072935764.1"; gbkey "CDS"; gene "CoRest"; product "REST corepressor 1 isoform X2"; protein_id "XP_072935764.1"; exon_number "4";
NW_027332209.1	Gnomon	CDS	10418436	10418542	.	+	0	gene_id "CoRest"; transcript_id "XM_073079663.1"; db_xref "GeneID:140747238"; db_xref "GenBank:XP_072935764.1"; gbkey "CDS"; gene "CoRest"; product "REST corepressor 1 isoform X2"; protein_id "XP_072935764.1"; exon_number "5";
NW_027332209.1	Gnomon	CDS	10418970	10419201	.	+	1	gene_id "CoRest"; transcript_id "XM_073079663.1"; db_xref "GeneID:140747238"; db_xref "GenBank:XP_072935764.1"; gbkey "CDS"; gene "CoRest"; product "REST corepressor 1 isoform X2"; protein_id "XP_072935764.1"; exon_number "6";
NW_027332209.1	Gnomon	CDS	10419707	10419860	.	+	0	gene_id "CoRest"; transcript_id "XM_073079663.1"; db_xref "GeneID:140747238"; db_xref "GenBank:XP_072935764.1"; gbkey "CDS"; gene "CoRest"; product "REST corepressor 1 isoform X2"; protein_id "XP_072935764.1"; exon_number "7";
NW_027332209.1	Gnomon	CDS	10420967	10421119	.	+	2	gene_id "CoRest"; transcript_id "XM_073079663.1"; db_xref "GeneID:140747238"; db_xref "GenBank:XP_072935764.1"; gbkey "CDS"; gene "CoRest"; product "REST corepressor 1 isoform X2"; protein_id "XP_072935764.1"; exon_number "8";
NW_027332209.1	Gnomon	CDS	10421562	10421653	.	+	2	gene_id "CoRest"; transcript_id "XM_073079663.1"; db_xref "GeneID:140747238"; db_xref "GenBank:XP_072935764.1"; gbkey "CDS"; gene "CoRest"; product "REST corepressor 1 isoform X2"; protein_id "XP_072935764.1"; exon_number "9";
NW_027332209.1	Gnomon	CDS	10422277	10422363	.	+	0	gene_id "CoRest"; transcript_id "XM_073079663.1"; db_xref "GeneID:140747238"; db_xref "GenBank:XP_072935764.1"; gbkey "CDS"; gene "CoRest"; product "REST corepressor 1 isoform X2"; protein_id "XP_072935764.1"; exon_number "10";
NW_027332209.1	Gnomon	start_codon	10415699	10415701	.	+	0	gene_id "CoRest"; transcript_id "XM_073079663.1"; db_xref "GeneID:140747238"; db_xref "GenBank:XP_072935764.1"; gbkey "CDS"; gene "CoRest"; product "REST corepressor 1 isoform X2"; protein_id "XP_072935764.1"; exon_number "1";
NW_027332209.1	Gnomon	stop_codon	10422364	10422366	.	+	0	gene_id "CoRest"; transcript_id "XM_073079663.1"; db_xref "GeneID:140747238"; db_xref "GenBank:XP_072935764.1"; gbkey "CDS"; gene "CoRest"; product "REST corepressor 1 isoform X2"; protein_id "XP_072935764.1"; exon_number "10";
NW_027332209.1	Gnomon	gene	10426867	10444970	.	+	.	gene_id "LOC140757481"; transcript_id ""; db_xref "GeneID:140757481"; description "cilia- and flagella-associated protein 61-like"; gbkey "Gene"; gene "LOC140757481"; gene_biotype "protein_coding";
NW_027332209.1	Gnomon	transcript	10426867	10444970	.	+	.	gene_id "LOC140757481"; transcript_id "XM_073093218.1"; db_xref "GeneID:140757481"; db_xref "GenBank:XM_073093218.1"; experiment "COORDINATES: polyA evidence [ECO:0006239]"; gbkey "mRNA"; gene "LOC140757481"; model_evidence "Supporting evidence includes similarity to: 2 Proteins"; product "cilia- and flagella-associated protein 61-like"; transcript_biotype "mRNA";
NW_027332209.1	Gnomon	exon	10426867	10427117	.	+	.	gene_id "LOC140757481"; transcript_id "XM_073093218.1"; db_xref "GeneID:140757481"; db_xref "GenBank:XM_073093218.1"; experiment "COORDINATES: polyA evidence [ECO:0006239]"; gene "LOC140757481"; model_evidence "Supporting evidence includes similarity to: 2 Proteins"; product "cilia- and flagella-associated protein 61-like"; transcript_biotype "mRNA"; exon_number "1";
NW_027332209.1	Gnomon	exon	10427385	10427519	.	+	.	gene_id "LOC140757481"; transcript_id "XM_073093218.1"; db_xref "GeneID:140757481"; db_xref "GenBank:XM_073093218.1"; experiment "COORDINATES: polyA evidence [ECO:0006239]"; gene "LOC140757481"; model_evidence "Supporting evidence includes similarity to: 2 Proteins"; product "cilia- and flagella-associated protein 61-like"; transcript_biotype "mRNA"; exon_number "2";
NW_027332209.1	Gnomon	exon	10428154	10428314	.	+	.	gene_id "LOC140757481"; transcript_id "XM_073093218.1"; db_xref "GeneID:140757481"; db_xref "GenBank:XM_073093218.1"; experiment "COORDINATES: polyA evidence [ECO:0006239]"; gene "LOC140757481"; model_evidence "Supporting evidence includes similarity to: 2 Proteins"; product "cilia- and flagella-associated protein 61-like"; transcript_biotype "mRNA"; exon_number "3";
NW_027332209.1	Gnomon	exon	10428889	10429033	.	+	.	gene_id "LOC140757481"; transcript_id "XM_073093218.1"; db_xref "GeneID:140757481"; db_xref "GenBank:XM_073093218.1"; experiment "COORDINATES: polyA evidence [ECO:0006239]"; gene "LOC140757481"; model_evidence "Supporting evidence includes similarity to: 2 Proteins"; product "cilia- and flagella-associated protein 61-like"; transcript_biotype "mRNA"; exon_number "4";
NW_027332209.1	Gnomon	exon	10429313	10429448	.	+	.	gene_id "LOC140757481"; transcript_id "XM_073093218.1"; db_xref "GeneID:140757481"; db_xref "GenBank:XM_073093218.1"; experiment "COORDINATES: polyA evidence [ECO:0006239]"; gene "LOC140757481"; model_evidence "Supporting evidence includes similarity to: 2 Proteins"; product "cilia- and flagella-associated protein 61-like"; transcript_biotype "mRNA"; exon_number "5";
NW_027332209.1	Gnomon	exon	10429730	10429884	.	+	.	gene_id "LOC140757481"; transcript_id "XM_073093218.1"; db_xref "GeneID:140757481"; db_xref "GenBank:XM_073093218.1"; experiment "COORDINATES: polyA evidence [ECO:0006239]"; gene "LOC140757481"; model_evidence "Supporting evidence includes similarity to: 2 Proteins"; product "cilia- and flagella-associated protein 61-like"; transcript_biotype "mRNA"; exon_number "6";
NW_027332209.1	Gnomon	exon	10430205	10430295	.	+	.	gene_id "LOC140757481"; transcript_id "XM_073093218.1"; db_xref "GeneID:140757481"; db_xref "GenBank:XM_073093218.1"; experiment "COORDINATES: polyA evidence [ECO:0006239]"; gene "LOC140757481"; model_evidence "Supporting evidence includes similarity to: 2 Proteins"; product "cilia- and flagella-associated protein 61-like"; transcript_biotype "mRNA"; exon_number "7";
NW_027332209.1	Gnomon	exon	10430557	10430774	.	+	.	gene_id "LOC140757481"; transcript_id "XM_073093218.1"; db_xref "GeneID:140757481"; db_xref "GenBank:XM_073093218.1"; experiment "COORDINATES: polyA evidence [ECO:0006239]"; gene "LOC140757481"; model_evidence "Supporting evidence includes similarity to: 2 Proteins"; product "cilia- and flagella-associated protein 61-like"; transcript_biotype "mRNA"; exon_number "8";
NW_027332209.1	Gnomon	exon	10430898	10430995	.	+	.	gene_id "LOC140757481"; transcript_id "XM_073093218.1"; db_xref "GeneID:140757481"; db_xref "GenBank:XM_073093218.1"; experiment "COORDINATES: polyA evidence [ECO:0006239]"; gene "LOC140757481"; model_evidence "Supporting evidence includes similarity to: 2 Proteins"; product "cilia- and flagella-associated protein 61-like"; transcript_biotype "mRNA"; exon_number "9";
NW_027332209.1	Gnomon	exon	10431428	10431542	.	+	.	gene_id "LOC140757481"; transcript_id "XM_073093218.1"; db_xref "GeneID:140757481"; db_xref "GenBank:XM_073093218.1"; experiment "COORDINATES: polyA evidence [ECO:0006239]"; gene "LOC140757481"; model_evidence "Supporting evidence includes similarity to: 2 Proteins"; product "cilia- and flagella-associated protein 61-like"; transcript_biotype "mRNA"; exon_number "10";
NW_027332209.1	Gnomon	exon	10431856	10431967	.	+	.	gene_id "LOC140757481"; transcript_id "XM_073093218.1"; db_xref "GeneID:140757481"; db_xref "GenBank:XM_073093218.1"; experiment "COORDINATES: polyA evidence [ECO:0006239]"; gene "LOC140757481"; model_evidence "Supporting evidence includes similarity to: 2 Proteins"; product "cilia- and flagella-associated protein 61-like"; transcript_biotype "mRNA"; exon_number "11";
NW_027332209.1	Gnomon	exon	10432976	10433052	.	+	.	gene_id "LOC140757481"; transcript_id "XM_073093218.1"; db_xref "GeneID:140757481"; db_xref "GenBank:XM_073093218.1"; experiment "COORDINATES: polyA evidence [ECO:0006239]"; gene "LOC140757481"; model_evidence "Supporting evidence includes similarity to: 2 Proteins"; product "cilia- and flagella-associated protein 61-like"; transcript_biotype "mRNA"; exon_number "12";
NW_027332209.1	Gnomon	exon	10433727	10433903	.	+	.	gene_id "LOC140757481"; transcript_id "XM_073093218.1"; db_xref "GeneID:140757481"; db_xref "GenBank:XM_073093218.1"; experiment "COORDINATES: polyA evidence [ECO:0006239]"; gene "LOC140757481"; model_evidence "Supporting evidence includes similarity to: 2 Proteins"; product "cilia- and flagella-associated protein 61-like"; transcript_biotype "mRNA"; exon_number "13";
NW_027332209.1	Gnomon	exon	10434516	10434594	.	+	.	gene_id "LOC140757481"; transcript_id "XM_073093218.1"; db_xref "GeneID:140757481"; db_xref "GenBank:XM_073093218.1"; experiment "COORDINATES: polyA evidence [ECO:0006239]"; gene "LOC140757481"; model_evidence "Supporting evidence includes similarity to: 2 Proteins"; product "cilia- and flagella-associated protein 61-like"; transcript_biotype "mRNA"; exon_number "14";
NW_027332209.1	Gnomon	exon	10434937	10435062	.	+	.	gene_id "LOC140757481"; transcript_id "XM_073093218.1"; db_xref "GeneID:140757481"; db_xref "GenBank:XM_073093218.1"; experiment "COORDINATES: polyA evidence [ECO:0006239]"; gene "LOC140757481"; model_evidence "Supporting evidence includes similarity to: 2 Proteins"; product "cilia- and flagella-associated protein 61-like"; transcript_biotype "mRNA"; exon_number "15";
NW_027332209.1	Gnomon	exon	10435280	10435392	.	+	.	gene_id "LOC140757481"; transcript_id "XM_073093218.1"; db_xref "GeneID:140757481"; db_xref "GenBank:XM_073093218.1"; experiment "COORDINATES: polyA evidence [ECO:0006239]"; gene "LOC140757481"; model_evidence "Supporting evidence includes similarity to: 2 Proteins"; product "cilia- and flagella-associated protein 61-like"; transcript_biotype "mRNA"; exon_number "16";
NW_027332209.1	Gnomon	exon	10435649	10435780	.	+	.	gene_id "LOC140757481"; transcript_id "XM_073093218.1"; db_xref "GeneID:140757481"; db_xref "GenBank:XM_073093218.1"; experiment "COORDINATES: polyA evidence [ECO:0006239]"; gene "LOC140757481"; model_evidence "Supporting evidence includes similarity to: 2 Proteins"; product "cilia- and flagella-associated protein 61-like"; transcript_biotype "mRNA"; exon_number "17";
NW_027332209.1	Gnomon	exon	10436603	10436797	.	+	.	gene_id "LOC140757481"; transcript_id "XM_073093218.1"; db_xref "GeneID:140757481"; db_xref "GenBank:XM_073093218.1"; experiment "COORDINATES: polyA evidence [ECO:0006239]"; gene "LOC140757481"; model_evidence "Supporting evidence includes similarity to: 2 Proteins"; product "cilia- and flagella-associated protein 61-like"; transcript_biotype "mRNA"; exon_number "18";
NW_027332209.1	Gnomon	exon	10437179	10437307	.	+	.	gene_id "LOC140757481"; transcript_id "XM_073093218.1"; db_xref "GeneID:140757481"; db_xref "GenBank:XM_073093218.1"; experiment "COORDINATES: polyA evidence [ECO:0006239]"; gene "LOC140757481"; model_evidence "Supporting evidence includes similarity to: 2 Proteins"; product "cilia- and flagella-associated protein 61-like"; transcript_biotype "mRNA"; exon_number "19";
NW_027332209.1	Gnomon	exon	10437960	10438120	.	+	.	gene_id "LOC140757481"; transcript_id "XM_073093218.1"; db_xref "GeneID:140757481"; db_xref "GenBank:XM_073093218.1"; experiment "COORDINATES: polyA evidence [ECO:0006239]"; gene "LOC140757481"; model_evidence "Supporting evidence includes similarity to: 2 Proteins"; product "cilia- and flagella-associated protein 61-like"; transcript_biotype "mRNA"; exon_number "20";
NW_027332209.1	Gnomon	exon	10438513	10438697	.	+	.	gene_id "LOC140757481"; transcript_id "XM_073093218.1"; db_xref "GeneID:140757481"; db_xref "GenBank:XM_073093218.1"; experiment "COORDINATES: polyA evidence [ECO:0006239]"; gene "LOC140757481"; model_evidence "Supporting evidence includes similarity to: 2 Proteins"; product "cilia- and flagella-associated protein 61-like"; transcript_biotype "mRNA"; exon_number "21";
NW_027332209.1	Gnomon	exon	10439160	10439355	.	+	.	gene_id "LOC140757481"; transcript_id "XM_073093218.1"; db_xref "GeneID:140757481"; db_xref "GenBank:XM_073093218.1"; experiment "COORDINATES: polyA evidence [ECO:0006239]"; gene "LOC140757481"; model_evidence "Supporting evidence includes similarity to: 2 Proteins"; product "cilia- and flagella-associated protein 61-like"; transcript_biotype "mRNA"; exon_number "22";
NW_027332209.1	Gnomon	exon	10439824	10439993	.	+	.	gene_id "LOC140757481"; transcript_id "XM_073093218.1"; db_xref "GeneID:140757481"; db_xref "GenBank:XM_073093218.1"; experiment "COORDINATES: polyA evidence [ECO:0006239]"; gene "LOC140757481"; model_evidence "Supporting evidence includes similarity to: 2 Proteins"; product "cilia- and flagella-associated protein 61-like"; transcript_biotype "mRNA"; exon_number "23";
NW_027332209.1	Gnomon	exon	10440482	10440588	.	+	.	gene_id "LOC140757481"; transcript_id "XM_073093218.1"; db_xref "GeneID:140757481"; db_xref "GenBank:XM_073093218.1"; experiment "COORDINATES: polyA evidence [ECO:0006239]"; gene "LOC140757481"; model_evidence "Supporting evidence includes similarity to: 2 Proteins"; product "cilia- and flagella-associated protein 61-like"; transcript_biotype "mRNA"; exon_number "24";
NW_027332209.1	Gnomon	exon	10440999	10441058	.	+	.	gene_id "LOC140757481"; transcript_id "XM_073093218.1"; db_xref "GeneID:140757481"; db_xref "GenBank:XM_073093218.1"; experiment "COORDINATES: polyA evidence [ECO:0006239]"; gene "LOC140757481"; model_evidence "Supporting evidence includes similarity to: 2 Proteins"; product "cilia- and flagella-associated protein 61-like"; transcript_biotype "mRNA"; exon_number "25";
NW_027332209.1	Gnomon	exon	10442187	10442322	.	+	.	gene_id "LOC140757481"; transcript_id "XM_073093218.1"; db_xref "GeneID:140757481"; db_xref "GenBank:XM_073093218.1"; experiment "COORDINATES: polyA evidence [ECO:0006239]"; gene "LOC140757481"; model_evidence "Supporting evidence includes similarity to: 2 Proteins"; product "cilia- and flagella-associated protein 61-like"; transcript_biotype "mRNA"; exon_number "26";
NW_027332209.1	Gnomon	exon	10443129	10443302	.	+	.	gene_id "LOC140757481"; transcript_id "XM_073093218.1"; db_xref "GeneID:140757481"; db_xref "GenBank:XM_073093218.1"; experiment "COORDINATES: polyA evidence [ECO:0006239]"; gene "LOC140757481"; model_evidence "Supporting evidence includes similarity to: 2 Proteins"; product "cilia- and flagella-associated protein 61-like"; transcript_biotype "mRNA"; exon_number "27";
NW_027332209.1	Gnomon	exon	10443702	10443815	.	+	.	gene_id "LOC140757481"; transcript_id "XM_073093218.1"; db_xref "GeneID:140757481"; db_xref "GenBank:XM_073093218.1"; experiment "COORDINATES: polyA evidence [ECO:0006239]"; gene "LOC140757481"; model_evidence "Supporting evidence includes similarity to: 2 Proteins"; product "cilia- and flagella-associated protein 61-like"; transcript_biotype "mRNA"; exon_number "28";
NW_027332209.1	Gnomon	exon	10444209	10444334	.	+	.	gene_id "LOC140757481"; transcript_id "XM_073093218.1"; db_xref "GeneID:140757481"; db_xref "GenBank:XM_073093218.1"; experiment "COORDINATES: polyA evidence [ECO:0006239]"; gene "LOC140757481"; model_evidence "Supporting evidence includes similarity to: 2 Proteins"; product "cilia- and flagella-associated protein 61-like"; transcript_biotype "mRNA"; exon_number "29";
NW_027332209.1	Gnomon	exon	10444422	10444457	.	+	.	gene_id "LOC140757481"; transcript_id "XM_073093218.1"; db_xref "GeneID:140757481"; db_xref "GenBank:XM_073093218.1"; experiment "COORDINATES: polyA evidence [ECO:0006239]"; gene "LOC140757481"; model_evidence "Supporting evidence includes similarity to: 2 Proteins"; product "cilia- and flagella-associated protein 61-like"; transcript_biotype "mRNA"; exon_number "30";
NW_027332209.1	Gnomon	exon	10444741	10444970	.	+	.	gene_id "LOC140757481"; transcript_id "XM_073093218.1"; db_xref "GeneID:140757481"; db_xref "GenBank:XM_073093218.1"; experiment "COORDINATES: polyA evidence [ECO:0006239]"; gene "LOC140757481"; model_evidence "Supporting evidence includes similarity to: 2 Proteins"; product "cilia- and flagella-associated protein 61-like"; transcript_biotype "mRNA"; exon_number "31";
NW_027332209.1	Gnomon	CDS	10426972	10427117	.	+	0	gene_id "LOC140757481"; transcript_id "XM_073093218.1"; db_xref "GeneID:140757481"; db_xref "GenBank:XP_072949319.1"; gbkey "CDS"; gene "LOC140757481"; product "cilia- and flagella-associated protein 61-like"; protein_id "XP_072949319.1"; exon_number "1";
NW_027332209.1	Gnomon	CDS	10427385	10427519	.	+	1	gene_id "LOC140757481"; transcript_id "XM_073093218.1"; db_xref "GeneID:140757481"; db_xref "GenBank:XP_072949319.1"; gbkey "CDS"; gene "LOC140757481"; product "cilia- and flagella-associated protein 61-like"; protein_id "XP_072949319.1"; exon_number "2";
NW_027332209.1	Gnomon	CDS	10428154	10428314	.	+	1	gene_id "LOC140757481"; transcript_id "XM_073093218.1"; db_xref "GeneID:140757481"; db_xref "GenBank:XP_072949319.1"; gbkey "CDS"; gene "LOC140757481"; product "cilia- and flagella-associated protein 61-like"; protein_id "XP_072949319.1"; exon_number "3";
NW_027332209.1	Gnomon	CDS	10428889	10429033	.	+	2	gene_id "LOC140757481"; transcript_id "XM_073093218.1"; db_xref "GeneID:140757481"; db_xref "GenBank:XP_072949319.1"; gbkey "CDS"; gene "LOC140757481"; product "cilia- and flagella-associated protein 61-like"; protein_id "XP_072949319.1"; exon_number "4";
NW_027332209.1	Gnomon	CDS	10429313	10429448	.	+	1	gene_id "LOC140757481"; transcript_id "XM_073093218.1"; db_xref "GeneID:140757481"; db_xref "GenBank:XP_072949319.1"; gbkey "CDS"; gene "LOC140757481"; product "cilia- and flagella-associated protein 61-like"; protein_id "XP_072949319.1"; exon_number "5";
NW_027332209.1	Gnomon	CDS	10429730	10429884	.	+	0	gene_id "LOC140757481"; transcript_id "XM_073093218.1"; db_xref "GeneID:140757481"; db_xref "GenBank:XP_072949319.1"; gbkey "CDS"; gene "LOC140757481"; product "cilia- and flagella-associated protein 61-like"; protein_id "XP_072949319.1"; exon_number "6";
NW_027332209.1	Gnomon	CDS	10430205	10430295	.	+	1	gene_id "LOC140757481"; transcript_id "XM_073093218.1"; db_xref "GeneID:140757481"; db_xref "GenBank:XP_072949319.1"; gbkey "CDS"; gene "LOC140757481"; product "cilia- and flagella-associated protein 61-like"; protein_id "XP_072949319.1"; exon_number "7";
NW_027332209.1	Gnomon	CDS	10430557	10430774	.	+	0	gene_id "LOC140757481"; transcript_id "XM_073093218.1"; db_xref "GeneID:140757481"; db_xref "GenBank:XP_072949319.1"; gbkey "CDS"; gene "LOC140757481"; product "cilia- and flagella-associated protein 61-like"; protein_id "XP_072949319.1"; exon_number "8";
NW_027332209.1	Gnomon	CDS	10430898	10430995	.	+	1	gene_id "LOC140757481"; transcript_id "XM_073093218.1"; db_xref "GeneID:140757481"; db_xref "GenBank:XP_072949319.1"; gbkey "CDS"; gene "LOC140757481"; product "cilia- and flagella-associated protein 61-like"; protein_id "XP_072949319.1"; exon_number "9";
NW_027332209.1	Gnomon	CDS	10431428	10431542	.	+	2	gene_id "LOC140757481"; transcript_id "XM_073093218.1"; db_xref "GeneID:140757481"; db_xref "GenBank:XP_072949319.1"; gbkey "CDS"; gene "LOC140757481"; product "cilia- and flagella-associated protein 61-like"; protein_id "XP_072949319.1"; exon_number "10";
NW_027332209.1	Gnomon	CDS	10431856	10431967	.	+	1	gene_id "LOC140757481"; transcript_id "XM_073093218.1"; db_xref "GeneID:140757481"; db_xref "GenBank:XP_072949319.1"; gbkey "CDS"; gene "LOC140757481"; product "cilia- and flagella-associated protein 61-like"; protein_id "XP_072949319.1"; exon_number "11";
NW_027332209.1	Gnomon	CDS	10432976	10433052	.	+	0	gene_id "LOC140757481"; transcript_id "XM_073093218.1"; db_xref "GeneID:140757481"; db_xref "GenBank:XP_072949319.1"; gbkey "CDS"; gene "LOC140757481"; product "cilia- and flagella-associated protein 61-like"; protein_id "XP_072949319.1"; exon_number "12";
NW_027332209.1	Gnomon	CDS	10433727	10433903	.	+	1	gene_id "LOC140757481"; transcript_id "XM_073093218.1"; db_xref "GeneID:140757481"; db_xref "GenBank:XP_072949319.1"; gbkey "CDS"; gene "LOC140757481"; product "cilia- and flagella-associated protein 61-like"; protein_id "XP_072949319.1"; exon_number "13";
NW_027332209.1	Gnomon	CDS	10434516	10434594	.	+	1	gene_id "LOC140757481"; transcript_id "XM_073093218.1"; db_xref "GeneID:140757481"; db_xref "GenBank:XP_072949319.1"; gbkey "CDS"; gene "LOC140757481"; product "cilia- and flagella-associated protein 61-like"; protein_id "XP_072949319.1"; exon_number "14";
NW_027332209.1	Gnomon	CDS	10434937	10435062	.	+	0	gene_id "LOC140757481"; transcript_id "XM_073093218.1"; db_xref "GeneID:140757481"; db_xref "GenBank:XP_072949319.1"; gbkey "CDS"; gene "LOC140757481"; product "cilia- and flagella-associated protein 61-like"; protein_id "XP_072949319.1"; exon_number "15";
NW_027332209.1	Gnomon	CDS	10435280	10435392	.	+	0	gene_id "LOC140757481"; transcript_id "XM_073093218.1"; db_xref "GeneID:140757481"; db_xref "GenBank:XP_072949319.1"; gbkey "CDS"; gene "LOC140757481"; product "cilia- and flagella-associated protein 61-like"; protein_id "XP_072949319.1"; exon_number "16";
NW_027332209.1	Gnomon	CDS	10435649	10435780	.	+	1	gene_id "LOC140757481"; transcript_id "XM_073093218.1"; db_xref "GeneID:140757481"; db_xref "GenBank:XP_072949319.1"; gbkey "CDS"; gene "LOC140757481"; product "cilia- and flagella-associated protein 61-like"; protein_id "XP_072949319.1"; exon_number "17";
NW_027332209.1	Gnomon	CDS	10436603	10436797	.	+	1	gene_id "LOC140757481"; transcript_id "XM_073093218.1"; db_xref "GeneID:140757481"; db_xref "GenBank:XP_072949319.1"; gbkey "CDS"; gene "LOC140757481"; product "cilia- and flagella-associated protein 61-like"; protein_id "XP_072949319.1"; exon_number "18";
NW_027332209.1	Gnomon	CDS	10437179	10437307	.	+	1	gene_id "LOC140757481"; transcript_id "XM_073093218.1"; db_xref "GeneID:140757481"; db_xref "GenBank:XP_072949319.1"; gbkey "CDS"; gene "LOC140757481"; product "cilia- and flagella-associated protein 61-like"; protein_id "XP_072949319.1"; exon_number "19";
NW_027332209.1	Gnomon	CDS	10437960	10438120	.	+	1	gene_id "LOC140757481"; transcript_id "XM_073093218.1"; db_xref "GeneID:140757481"; db_xref "GenBank:XP_072949319.1"; gbkey "CDS"; gene "LOC140757481"; product "cilia- and flagella-associated protein 61-like"; protein_id "XP_072949319.1"; exon_number "20";
NW_027332209.1	Gnomon	CDS	10438513	10438697	.	+	2	gene_id "LOC140757481"; transcript_id "XM_073093218.1"; db_xref "GeneID:140757481"; db_xref "GenBank:XP_072949319.1"; gbkey "CDS"; gene "LOC140757481"; product "cilia- and flagella-associated protein 61-like"; protein_id "XP_072949319.1"; exon_number "21";
NW_027332209.1	Gnomon	CDS	10439160	10439355	.	+	0	gene_id "LOC140757481"; transcript_id "XM_073093218.1"; db_xref "GeneID:140757481"; db_xref "GenBank:XP_072949319.1"; gbkey "CDS"; gene "LOC140757481"; product "cilia- and flagella-associated protein 61-like"; protein_id "XP_072949319.1"; exon_number "22";
NW_027332209.1	Gnomon	CDS	10439824	10439993	.	+	2	gene_id "LOC140757481"; transcript_id "XM_073093218.1"; db_xref "GeneID:140757481"; db_xref "GenBank:XP_072949319.1"; gbkey "CDS"; gene "LOC140757481"; product "cilia- and flagella-associated protein 61-like"; protein_id "XP_072949319.1"; exon_number "23";
NW_027332209.1	Gnomon	CDS	10440482	10440588	.	+	0	gene_id "LOC140757481"; transcript_id "XM_073093218.1"; db_xref "GeneID:140757481"; db_xref "GenBank:XP_072949319.1"; gbkey "CDS"; gene "LOC140757481"; product "cilia- and flagella-associated protein 61-like"; protein_id "XP_072949319.1"; exon_number "24";
NW_027332209.1	Gnomon	CDS	10440999	10441058	.	+	1	gene_id "LOC140757481"; transcript_id "XM_073093218.1"; db_xref "GeneID:140757481"; db_xref "GenBank:XP_072949319.1"; gbkey "CDS"; gene "LOC140757481"; product "cilia- and flagella-associated protein 61-like"; protein_id "XP_072949319.1"; exon_number "25";
NW_027332209.1	Gnomon	CDS	10442187	10442322	.	+	1	gene_id "LOC140757481"; transcript_id "XM_073093218.1"; db_xref "GeneID:140757481"; db_xref "GenBank:XP_072949319.1"; gbkey "CDS"; gene "LOC140757481"; product "cilia- and flagella-associated protein 61-like"; protein_id "XP_072949319.1"; exon_number "26";
NW_027332209.1	Gnomon	CDS	10443129	10443302	.	+	0	gene_id "LOC140757481"; transcript_id "XM_073093218.1"; db_xref "GeneID:140757481"; db_xref "GenBank:XP_072949319.1"; gbkey "CDS"; gene "LOC140757481"; product "cilia- and flagella-associated protein 61-like"; protein_id "XP_072949319.1"; exon_number "27";
NW_027332209.1	Gnomon	CDS	10443702	10443815	.	+	0	gene_id "LOC140757481"; transcript_id "XM_073093218.1"; db_xref "GeneID:140757481"; db_xref "GenBank:XP_072949319.1"; gbkey "CDS"; gene "LOC140757481"; product "cilia- and flagella-associated protein 61-like"; protein_id "XP_072949319.1"; exon_number "28";
NW_027332209.1	Gnomon	CDS	10444209	10444334	.	+	0	gene_id "LOC140757481"; transcript_id "XM_073093218.1"; db_xref "GeneID:140757481"; db_xref "GenBank:XP_072949319.1"; gbkey "CDS"; gene "LOC140757481"; product "cilia- and flagella-associated protein 61-like"; protein_id "XP_072949319.1"; exon_number "29";
NW_027332209.1	Gnomon	CDS	10444422	10444457	.	+	0	gene_id "LOC140757481"; transcript_id "XM_073093218.1"; db_xref "GeneID:140757481"; db_xref "GenBank:XP_072949319.1"; gbkey "CDS"; gene "LOC140757481"; product "cilia- and flagella-associated protein 61-like"; protein_id "XP_072949319.1"; exon_number "30";
NW_027332209.1	Gnomon	CDS	10444741	10444893	.	+	0	gene_id "LOC140757481"; transcript_id "XM_073093218.1"; db_xref "GeneID:140757481"; db_xref "GenBank:XP_072949319.1"; gbkey "CDS"; gene "LOC140757481"; product "cilia- and flagella-associated protein 61-like"; protein_id "XP_072949319.1"; exon_number "31";
NW_027332209.1	Gnomon	start_codon	10426972	10426974	.	+	0	gene_id "LOC140757481"; transcript_id "XM_073093218.1"; db_xref "GeneID:140757481"; db_xref "GenBank:XP_072949319.1"; gbkey "CDS"; gene "LOC140757481"; product "cilia- and flagella-associated protein 61-like"; protein_id "XP_072949319.1"; exon_number "1";
NW_027332209.1	Gnomon	stop_codon	10444894	10444896	.	+	0	gene_id "LOC140757481"; transcript_id "XM_073093218.1"; db_xref "GeneID:140757481"; db_xref "GenBank:XP_072949319.1"; gbkey "CDS"; gene "LOC140757481"; product "cilia- and flagella-associated protein 61-like"; protein_id "XP_072949319.1"; exon_number "31";
NW_027332209.1	Gnomon	gene	10447531	10481387	.	-	.	gene_id "LOC140747403"; transcript_id ""; db_xref "GeneID:140747403"; description "uncharacterized LOC140747403"; gbkey "Gene"; gene "LOC140747403"; gene_biotype "protein_coding";
NW_027332209.1	Gnomon	transcript	10447531	10481387	.	-	.	gene_id "LOC140747403"; transcript_id "XM_073079873.1"; db_xref "GeneID:140747403"; db_xref "GenBank:XM_073079873.1"; gbkey "mRNA"; gene "LOC140747403"; model_evidence "Supporting evidence includes similarity to: 3 Proteins"; product "uncharacterized protein"; transcript_biotype "mRNA";
NW_027332209.1	Gnomon	exon	10480871	10481387	.	-	.	gene_id "LOC140747403"; transcript_id "XM_073079873.1"; db_xref "GeneID:140747403"; db_xref "GenBank:XM_073079873.1"; gene "LOC140747403"; model_evidence "Supporting evidence includes similarity to: 3 Proteins"; product "uncharacterized protein"; transcript_biotype "mRNA"; exon_number "1";
NW_027332209.1	Gnomon	exon	10459529	10459698	.	-	.	gene_id "LOC140747403"; transcript_id "XM_073079873.1"; db_xref "GeneID:140747403"; db_xref "GenBank:XM_073079873.1"; gene "LOC140747403"; model_evidence "Supporting evidence includes similarity to: 3 Proteins"; product "uncharacterized protein"; transcript_biotype "mRNA"; exon_number "2";
NW_027332209.1	Gnomon	exon	10457868	10457975	.	-	.	gene_id "LOC140747403"; transcript_id "XM_073079873.1"; db_xref "GeneID:140747403"; db_xref "GenBank:XM_073079873.1"; gene "LOC140747403"; model_evidence "Supporting evidence includes similarity to: 3 Proteins"; product "uncharacterized protein"; transcript_biotype "mRNA"; exon_number "3";
NW_027332209.1	Gnomon	exon	10454890	10455057	.	-	.	gene_id "LOC140747403"; transcript_id "XM_073079873.1"; db_xref "GeneID:140747403"; db_xref "GenBank:XM_073079873.1"; gene "LOC140747403"; model_evidence "Supporting evidence includes similarity to: 3 Proteins"; product "uncharacterized protein"; transcript_biotype "mRNA"; exon_number "4";
NW_027332209.1	Gnomon	exon	10452227	10452368	.	-	.	gene_id "LOC140747403"; transcript_id "XM_073079873.1"; db_xref "GeneID:140747403"; db_xref "GenBank:XM_073079873.1"; gene "LOC140747403"; model_evidence "Supporting evidence includes similarity to: 3 Proteins"; product "uncharacterized protein"; transcript_biotype "mRNA"; exon_number "5";
NW_027332209.1	Gnomon	exon	10447531	10447699	.	-	.	gene_id "LOC140747403"; transcript_id "XM_073079873.1"; db_xref "GeneID:140747403"; db_xref "GenBank:XM_073079873.1"; gene "LOC140747403"; model_evidence "Supporting evidence includes similarity to: 3 Proteins"; product "uncharacterized protein"; transcript_biotype "mRNA"; exon_number "6";
NW_027332209.1	Gnomon	CDS	10480871	10481387	.	-	0	gene_id "LOC140747403"; transcript_id "XM_073079873.1"; db_xref "GeneID:140747403"; db_xref "GenBank:XP_072935974.1"; gbkey "CDS"; gene "LOC140747403"; product "uncharacterized protein"; protein_id "XP_072935974.1"; exon_number "1";
NW_027332209.1	Gnomon	CDS	10459529	10459698	.	-	2	gene_id "LOC140747403"; transcript_id "XM_073079873.1"; db_xref "GeneID:140747403"; db_xref "GenBank:XP_072935974.1"; gbkey "CDS"; gene "LOC140747403"; product "uncharacterized protein"; protein_id "XP_072935974.1"; exon_number "2";
NW_027332209.1	Gnomon	CDS	10457868	10457975	.	-	0	gene_id "LOC140747403"; transcript_id "XM_073079873.1"; db_xref "GeneID:140747403"; db_xref "GenBank:XP_072935974.1"; gbkey "CDS"; gene "LOC140747403"; product "uncharacterized protein"; protein_id "XP_072935974.1"; exon_number "3";
NW_027332209.1	Gnomon	CDS	10454890	10455057	.	-	0	gene_id "LOC140747403"; transcript_id "XM_073079873.1"; db_xref "GeneID:140747403"; db_xref "GenBank:XP_072935974.1"; gbkey "CDS"; gene "LOC140747403"; product "uncharacterized protein"; protein_id "XP_072935974.1"; exon_number "4";
NW_027332209.1	Gnomon	CDS	10452227	10452368	.	-	0	gene_id "LOC140747403"; transcript_id "XM_073079873.1"; db_xref "GeneID:140747403"; db_xref "GenBank:XP_072935974.1"; gbkey "CDS"; gene "LOC140747403"; product "uncharacterized protein"; protein_id "XP_072935974.1"; exon_number "5";
NW_027332209.1	Gnomon	CDS	10447593	10447699	.	-	2	gene_id "LOC140747403"; transcript_id "XM_073079873.1"; db_xref "GeneID:140747403"; db_xref "GenBank:XP_072935974.1"; gbkey "CDS"; gene "LOC140747403"; product "uncharacterized protein"; protein_id "XP_072935974.1"; exon_number "6";
NW_027332209.1	Gnomon	start_codon	10481385	10481387	.	-	0	gene_id "LOC140747403"; transcript_id "XM_073079873.1"; db_xref "GeneID:140747403"; db_xref "GenBank:XP_072935974.1"; gbkey "CDS"; gene "LOC140747403"; product "uncharacterized protein"; protein_id "XP_072935974.1"; exon_number "1";
NW_027332209.1	Gnomon	stop_codon	10447590	10447592	.	-	0	gene_id "LOC140747403"; transcript_id "XM_073079873.1"; db_xref "GeneID:140747403"; db_xref "GenBank:XP_072935974.1"; gbkey "CDS"; gene "LOC140747403"; product "uncharacterized protein"; protein_id "XP_072935974.1"; exon_number "6";
NW_027332209.1	tRNAscan-SE	gene	10486341	10486413	.	-	.	gene_id "TRNAR-ACG"; transcript_id ""; db_xref "GeneID:140744311"; description "transfer RNA arginine (anticodon ACG)"; gbkey "Gene"; gene "TRNAR-ACG"; gene_biotype "tRNA";
NW_027332209.1	tRNAscan-SE	transcript	10486341	10486413	.	-	.	gene_id "TRNAR-ACG"; transcript_id "unassigned_transcript_9"; anticodon "(pos:complement(10486378..10486380))"; db_xref "GeneID:140744311"; gbkey "tRNA"; gene "TRNAR-ACG"; inference "COORDINATES: profile:tRNAscan-SE:2.0.12"; note "transfer RNA arginine (anticodon ACG)"; product "tRNA-Arg"; transcript_biotype "tRNA";
NW_027332209.1	tRNAscan-SE	exon	10486341	10486413	.	-	.	gene_id "TRNAR-ACG"; transcript_id "unassigned_transcript_9"; anticodon "(pos:complement(10486378..10486380))"; db_xref "GeneID:140744311"; gene "TRNAR-ACG"; inference "COORDINATES: profile:tRNAscan-SE:2.0.12"; note "transfer RNA arginine (anticodon ACG)"; product "tRNA-Arg"; transcript_biotype "tRNA"; exon_number "1";
NW_027332209.1	Gnomon	gene	10498126	10503582	.	+	.	gene_id "LOC140747674"; transcript_id ""; db_xref "GeneID:140747674"; description "multiple coagulation factor deficiency protein 2 homolog"; gbkey "Gene"; gene "LOC140747674"; gene_biotype "protein_coding";
NW_027332209.1	Gnomon	transcript	10498126	10503582	.	+	.	gene_id "LOC140747674"; transcript_id "XM_073080245.1"; db_xref "GeneID:140747674"; db_xref "GenBank:XM_073080245.1"; gbkey "mRNA"; gene "LOC140747674"; model_evidence "Supporting evidence includes similarity to: 4 Proteins"; product "multiple coagulation factor deficiency protein 2 homolog"; transcript_biotype "mRNA";
NW_027332209.1	Gnomon	exon	10498126	10498238	.	+	.	gene_id "LOC140747674"; transcript_id "XM_073080245.1"; db_xref "GeneID:140747674"; db_xref "GenBank:XM_073080245.1"; gene "LOC140747674"; model_evidence "Supporting evidence includes similarity to: 4 Proteins"; product "multiple coagulation factor deficiency protein 2 homolog"; transcript_biotype "mRNA"; exon_number "1";
NW_027332209.1	Gnomon	exon	10500756	10500915	.	+	.	gene_id "LOC140747674"; transcript_id "XM_073080245.1"; db_xref "GeneID:140747674"; db_xref "GenBank:XM_073080245.1"; gene "LOC140747674"; model_evidence "Supporting evidence includes similarity to: 4 Proteins"; product "multiple coagulation factor deficiency protein 2 homolog"; transcript_biotype "mRNA"; exon_number "2";
NW_027332209.1	Gnomon	exon	10501521	10501656	.	+	.	gene_id "LOC140747674"; transcript_id "XM_073080245.1"; db_xref "GeneID:140747674"; db_xref "GenBank:XM_073080245.1"; gene "LOC140747674"; model_evidence "Supporting evidence includes similarity to: 4 Proteins"; product "multiple coagulation factor deficiency protein 2 homolog"; transcript_biotype "mRNA"; exon_number "3";
NW_027332209.1	Gnomon	exon	10501910	10502003	.	+	.	gene_id "LOC140747674"; transcript_id "XM_073080245.1"; db_xref "GeneID:140747674"; db_xref "GenBank:XM_073080245.1"; gene "LOC140747674"; model_evidence "Supporting evidence includes similarity to: 4 Proteins"; product "multiple coagulation factor deficiency protein 2 homolog"; transcript_biotype "mRNA"; exon_number "4";
NW_027332209.1	Gnomon	exon	10502434	10502571	.	+	.	gene_id "LOC140747674"; transcript_id "XM_073080245.1"; db_xref "GeneID:140747674"; db_xref "GenBank:XM_073080245.1"; gene "LOC140747674"; model_evidence "Supporting evidence includes similarity to: 4 Proteins"; product "multiple coagulation factor deficiency protein 2 homolog"; transcript_biotype "mRNA"; exon_number "5";
NW_027332209.1	Gnomon	exon	10503431	10503582	.	+	.	gene_id "LOC140747674"; transcript_id "XM_073080245.1"; db_xref "GeneID:140747674"; db_xref "GenBank:XM_073080245.1"; gene "LOC140747674"; model_evidence "Supporting evidence includes similarity to: 4 Proteins"; product "multiple coagulation factor deficiency protein 2 homolog"; transcript_biotype "mRNA"; exon_number "6";
NW_027332209.1	Gnomon	CDS	10498226	10498238	.	+	0	gene_id "LOC140747674"; transcript_id "XM_073080245.1"; db_xref "GeneID:140747674"; db_xref "GenBank:XP_072936346.1"; gbkey "CDS"; gene "LOC140747674"; product "multiple coagulation factor deficiency protein 2 homolog"; protein_id "XP_072936346.1"; exon_number "1";
NW_027332209.1	Gnomon	CDS	10500756	10500915	.	+	2	gene_id "LOC140747674"; transcript_id "XM_073080245.1"; db_xref "GeneID:140747674"; db_xref "GenBank:XP_072936346.1"; gbkey "CDS"; gene "LOC140747674"; product "multiple coagulation factor deficiency protein 2 homolog"; protein_id "XP_072936346.1"; exon_number "2";
NW_027332209.1	Gnomon	CDS	10501521	10501656	.	+	1	gene_id "LOC140747674"; transcript_id "XM_073080245.1"; db_xref "GeneID:140747674"; db_xref "GenBank:XP_072936346.1"; gbkey "CDS"; gene "LOC140747674"; product "multiple coagulation factor deficiency protein 2 homolog"; protein_id "XP_072936346.1"; exon_number "3";
NW_027332209.1	Gnomon	CDS	10501910	10502003	.	+	0	gene_id "LOC140747674"; transcript_id "XM_073080245.1"; db_xref "GeneID:140747674"; db_xref "GenBank:XP_072936346.1"; gbkey "CDS"; gene "LOC140747674"; product "multiple coagulation factor deficiency protein 2 homolog"; protein_id "XP_072936346.1"; exon_number "4";
NW_027332209.1	Gnomon	CDS	10502434	10502552	.	+	2	gene_id "LOC140747674"; transcript_id "XM_073080245.1"; db_xref "GeneID:140747674"; db_xref "GenBank:XP_072936346.1"; gbkey "CDS"; gene "LOC140747674"; product "multiple coagulation factor deficiency protein 2 homolog"; protein_id "XP_072936346.1"; exon_number "5";
NW_027332209.1	Gnomon	start_codon	10498226	10498228	.	+	0	gene_id "LOC140747674"; transcript_id "XM_073080245.1"; db_xref "GeneID:140747674"; db_xref "GenBank:XP_072936346.1"; gbkey "CDS"; gene "LOC140747674"; product "multiple coagulation factor deficiency protein 2 homolog"; protein_id "XP_072936346.1"; exon_number "1";
NW_027332209.1	Gnomon	stop_codon	10502553	10502555	.	+	0	gene_id "LOC140747674"; transcript_id "XM_073080245.1"; db_xref "GeneID:140747674"; db_xref "GenBank:XP_072936346.1"; gbkey "CDS"; gene "LOC140747674"; product "multiple coagulation factor deficiency protein 2 homolog"; protein_id "XP_072936346.1"; exon_number "5";
NW_027332209.1	Gnomon	gene	10503637	10509661	.	-	.	gene_id "LOC140747476"; transcript_id ""; db_xref "GeneID:140747476"; description "uncharacterized LOC140747476"; gbkey "Gene"; gene "LOC140747476"; gene_biotype "protein_coding";
NW_027332209.1	Gnomon	transcript	10503637	10509661	.	-	.	gene_id "LOC140747476"; transcript_id "XM_073080149.1"; db_xref "GeneID:140747476"; db_xref "GenBank:XM_073080149.1"; gbkey "mRNA"; gene "LOC140747476"; model_evidence "Supporting evidence includes similarity to: 1 Protein"; product "uncharacterized protein, transcript variant X3"; transcript_biotype "mRNA";
NW_027332209.1	Gnomon	exon	10509413	10509661	.	-	.	gene_id "LOC140747476"; transcript_id "XM_073080149.1"; db_xref "GeneID:140747476"; db_xref "GenBank:XM_073080149.1"; gene "LOC140747476"; model_evidence "Supporting evidence includes similarity to: 1 Protein"; product "uncharacterized protein, transcript variant X3"; transcript_biotype "mRNA"; exon_number "1";
NW_027332209.1	Gnomon	exon	10507382	10507648	.	-	.	gene_id "LOC140747476"; transcript_id "XM_073080149.1"; db_xref "GeneID:140747476"; db_xref "GenBank:XM_073080149.1"; gene "LOC140747476"; model_evidence "Supporting evidence includes similarity to: 1 Protein"; product "uncharacterized protein, transcript variant X3"; transcript_biotype "mRNA"; exon_number "2";
NW_027332209.1	Gnomon	exon	10506742	10506862	.	-	.	gene_id "LOC140747476"; transcript_id "XM_073080149.1"; db_xref "GeneID:140747476"; db_xref "GenBank:XM_073080149.1"; gene "LOC140747476"; model_evidence "Supporting evidence includes similarity to: 1 Protein"; product "uncharacterized protein, transcript variant X3"; transcript_biotype "mRNA"; exon_number "3";
NW_027332209.1	Gnomon	exon	10505137	10505317	.	-	.	gene_id "LOC140747476"; transcript_id "XM_073080149.1"; db_xref "GeneID:140747476"; db_xref "GenBank:XM_073080149.1"; gene "LOC140747476"; model_evidence "Supporting evidence includes similarity to: 1 Protein"; product "uncharacterized protein, transcript variant X3"; transcript_biotype "mRNA"; exon_number "4";
NW_027332209.1	Gnomon	exon	10503637	10504273	.	-	.	gene_id "LOC140747476"; transcript_id "XM_073080149.1"; db_xref "GeneID:140747476"; db_xref "GenBank:XM_073080149.1"; gene "LOC140747476"; model_evidence "Supporting evidence includes similarity to: 1 Protein"; product "uncharacterized protein, transcript variant X3"; transcript_biotype "mRNA"; exon_number "5";
NW_027332209.1	Gnomon	CDS	10509413	10509418	.	-	0	gene_id "LOC140747476"; transcript_id "XM_073080149.1"; db_xref "GeneID:140747476"; db_xref "GenBank:XP_072936250.1"; gbkey "CDS"; gene "LOC140747476"; product "uncharacterized protein isoform X3"; protein_id "XP_072936250.1"; exon_number "1";
NW_027332209.1	Gnomon	CDS	10507382	10507648	.	-	0	gene_id "LOC140747476"; transcript_id "XM_073080149.1"; db_xref "GeneID:140747476"; db_xref "GenBank:XP_072936250.1"; gbkey "CDS"; gene "LOC140747476"; product "uncharacterized protein isoform X3"; protein_id "XP_072936250.1"; exon_number "2";
NW_027332209.1	Gnomon	CDS	10506742	10506862	.	-	0	gene_id "LOC140747476"; transcript_id "XM_073080149.1"; db_xref "GeneID:140747476"; db_xref "GenBank:XP_072936250.1"; gbkey "CDS"; gene "LOC140747476"; product "uncharacterized protein isoform X3"; protein_id "XP_072936250.1"; exon_number "3";
NW_027332209.1	Gnomon	CDS	10505137	10505317	.	-	2	gene_id "LOC140747476"; transcript_id "XM_073080149.1"; db_xref "GeneID:140747476"; db_xref "GenBank:XP_072936250.1"; gbkey "CDS"; gene "LOC140747476"; product "uncharacterized protein isoform X3"; protein_id "XP_072936250.1"; exon_number "4";
NW_027332209.1	Gnomon	CDS	10504165	10504273	.	-	1	gene_id "LOC140747476"; transcript_id "XM_073080149.1"; db_xref "GeneID:140747476"; db_xref "GenBank:XP_072936250.1"; gbkey "CDS"; gene "LOC140747476"; product "uncharacterized protein isoform X3"; protein_id "XP_072936250.1"; exon_number "5";
NW_027332209.1	Gnomon	start_codon	10509416	10509418	.	-	0	gene_id "LOC140747476"; transcript_id "XM_073080149.1"; db_xref "GeneID:140747476"; db_xref "GenBank:XP_072936250.1"; gbkey "CDS"; gene "LOC140747476"; product "uncharacterized protein isoform X3"; protein_id "XP_072936250.1"; exon_number "1";
NW_027332209.1	Gnomon	stop_codon	10504162	10504164	.	-	0	gene_id "LOC140747476"; transcript_id "XM_073080149.1"; db_xref "GeneID:140747476"; db_xref "GenBank:XP_072936250.1"; gbkey "CDS"; gene "LOC140747476"; product "uncharacterized protein isoform X3"; protein_id "XP_072936250.1"; exon_number "5";
NW_027332209.1	Gnomon	transcript	10503637	10507830	.	-	.	gene_id "LOC140747476"; transcript_id "XM_073079991.1"; db_xref "GeneID:140747476"; db_xref "GenBank:XM_073079991.1"; gbkey "mRNA"; gene "LOC140747476"; model_evidence "Supporting evidence includes similarity to: 2 Proteins"; product "uncharacterized protein, transcript variant X1"; transcript_biotype "mRNA";
NW_027332209.1	Gnomon	exon	10507382	10507830	.	-	.	gene_id "LOC140747476"; transcript_id "XM_073079991.1"; db_xref "GeneID:140747476"; db_xref "GenBank:XM_073079991.1"; gene "LOC140747476"; model_evidence "Supporting evidence includes similarity to: 2 Proteins"; product "uncharacterized protein, transcript variant X1"; transcript_biotype "mRNA"; exon_number "1";
NW_027332209.1	Gnomon	exon	10506742	10506862	.	-	.	gene_id "LOC140747476"; transcript_id "XM_073079991.1"; db_xref "GeneID:140747476"; db_xref "GenBank:XM_073079991.1"; gene "LOC140747476"; model_evidence "Supporting evidence includes similarity to: 2 Proteins"; product "uncharacterized protein, transcript variant X1"; transcript_biotype "mRNA"; exon_number "2";
NW_027332209.1	Gnomon	exon	10505137	10505317	.	-	.	gene_id "LOC140747476"; transcript_id "XM_073079991.1"; db_xref "GeneID:140747476"; db_xref "GenBank:XM_073079991.1"; gene "LOC140747476"; model_evidence "Supporting evidence includes similarity to: 2 Proteins"; product "uncharacterized protein, transcript variant X1"; transcript_biotype "mRNA"; exon_number "3";
NW_027332209.1	Gnomon	exon	10503637	10504273	.	-	.	gene_id "LOC140747476"; transcript_id "XM_073079991.1"; db_xref "GeneID:140747476"; db_xref "GenBank:XM_073079991.1"; gene "LOC140747476"; model_evidence "Supporting evidence includes similarity to: 2 Proteins"; product "uncharacterized protein, transcript variant X1"; transcript_biotype "mRNA"; exon_number "4";
NW_027332209.1	Gnomon	CDS	10507382	10507729	.	-	0	gene_id "LOC140747476"; transcript_id "XM_073079991.1"; db_xref "GeneID:140747476"; db_xref "GenBank:XP_072936092.1"; gbkey "CDS"; gene "LOC140747476"; product "uncharacterized protein isoform X1"; protein_id "XP_072936092.1"; exon_number "1";
NW_027332209.1	Gnomon	CDS	10506742	10506862	.	-	0	gene_id "LOC140747476"; transcript_id "XM_073079991.1"; db_xref "GeneID:140747476"; db_xref "GenBank:XP_072936092.1"; gbkey "CDS"; gene "LOC140747476"; product "uncharacterized protein isoform X1"; protein_id "XP_072936092.1"; exon_number "2";
NW_027332209.1	Gnomon	CDS	10505137	10505317	.	-	2	gene_id "LOC140747476"; transcript_id "XM_073079991.1"; db_xref "GeneID:140747476"; db_xref "GenBank:XP_072936092.1"; gbkey "CDS"; gene "LOC140747476"; product "uncharacterized protein isoform X1"; protein_id "XP_072936092.1"; exon_number "3";
NW_027332209.1	Gnomon	CDS	10504165	10504273	.	-	1	gene_id "LOC140747476"; transcript_id "XM_073079991.1"; db_xref "GeneID:140747476"; db_xref "GenBank:XP_072936092.1"; gbkey "CDS"; gene "LOC140747476"; product "uncharacterized protein isoform X1"; protein_id "XP_072936092.1"; exon_number "4";
NW_027332209.1	Gnomon	start_codon	10507727	10507729	.	-	0	gene_id "LOC140747476"; transcript_id "XM_073079991.1"; db_xref "GeneID:140747476"; db_xref "GenBank:XP_072936092.1"; gbkey "CDS"; gene "LOC140747476"; product "uncharacterized protein isoform X1"; protein_id "XP_072936092.1"; exon_number "1";
NW_027332209.1	Gnomon	stop_codon	10504162	10504164	.	-	0	gene_id "LOC140747476"; transcript_id "XM_073079991.1"; db_xref "GeneID:140747476"; db_xref "GenBank:XP_072936092.1"; gbkey "CDS"; gene "LOC140747476"; product "uncharacterized protein isoform X1"; protein_id "XP_072936092.1"; exon_number "4";
NW_027332209.1	Gnomon	transcript	10503637	10507826	.	-	.	gene_id "LOC140747476"; transcript_id "XM_073080067.1"; db_xref "GeneID:140747476"; db_xref "GenBank:XM_073080067.1"; gbkey "mRNA"; gene "LOC140747476"; model_evidence "Supporting evidence includes similarity to: 3 Proteins"; product "uncharacterized protein, transcript variant X2"; transcript_biotype "mRNA";
NW_027332209.1	Gnomon	exon	10507406	10507826	.	-	.	gene_id "LOC140747476"; transcript_id "XM_073080067.1"; db_xref "GeneID:140747476"; db_xref "GenBank:XM_073080067.1"; gene "LOC140747476"; model_evidence "Supporting evidence includes similarity to: 3 Proteins"; product "uncharacterized protein, transcript variant X2"; transcript_biotype "mRNA"; exon_number "1";
NW_027332209.1	Gnomon	exon	10506742	10506862	.	-	.	gene_id "LOC140747476"; transcript_id "XM_073080067.1"; db_xref "GeneID:140747476"; db_xref "GenBank:XM_073080067.1"; gene "LOC140747476"; model_evidence "Supporting evidence includes similarity to: 3 Proteins"; product "uncharacterized protein, transcript variant X2"; transcript_biotype "mRNA"; exon_number "2";
NW_027332209.1	Gnomon	exon	10505137	10505317	.	-	.	gene_id "LOC140747476"; transcript_id "XM_073080067.1"; db_xref "GeneID:140747476"; db_xref "GenBank:XM_073080067.1"; gene "LOC140747476"; model_evidence "Supporting evidence includes similarity to: 3 Proteins"; product "uncharacterized protein, transcript variant X2"; transcript_biotype "mRNA"; exon_number "3";
NW_027332209.1	Gnomon	exon	10503637	10504273	.	-	.	gene_id "LOC140747476"; transcript_id "XM_073080067.1"; db_xref "GeneID:140747476"; db_xref "GenBank:XM_073080067.1"; gene "LOC140747476"; model_evidence "Supporting evidence includes similarity to: 3 Proteins"; product "uncharacterized protein, transcript variant X2"; transcript_biotype "mRNA"; exon_number "4";
NW_027332209.1	Gnomon	CDS	10507406	10507729	.	-	0	gene_id "LOC140747476"; transcript_id "XM_073080067.1"; db_xref "GeneID:140747476"; db_xref "GenBank:XP_072936168.1"; gbkey "CDS"; gene "LOC140747476"; product "uncharacterized protein isoform X2"; protein_id "XP_072936168.1"; exon_number "1";
NW_027332209.1	Gnomon	CDS	10506742	10506862	.	-	0	gene_id "LOC140747476"; transcript_id "XM_073080067.1"; db_xref "GeneID:140747476"; db_xref "GenBank:XP_072936168.1"; gbkey "CDS"; gene "LOC140747476"; product "uncharacterized protein isoform X2"; protein_id "XP_072936168.1"; exon_number "2";
NW_027332209.1	Gnomon	CDS	10505137	10505317	.	-	2	gene_id "LOC140747476"; transcript_id "XM_073080067.1"; db_xref "GeneID:140747476"; db_xref "GenBank:XP_072936168.1"; gbkey "CDS"; gene "LOC140747476"; product "uncharacterized protein isoform X2"; protein_id "XP_072936168.1"; exon_number "3";
NW_027332209.1	Gnomon	CDS	10504165	10504273	.	-	1	gene_id "LOC140747476"; transcript_id "XM_073080067.1"; db_xref "GeneID:140747476"; db_xref "GenBank:XP_072936168.1"; gbkey "CDS"; gene "LOC140747476"; product "uncharacterized protein isoform X2"; protein_id "XP_072936168.1"; exon_number "4";
NW_027332209.1	Gnomon	start_codon	10507727	10507729	.	-	0	gene_id "LOC140747476"; transcript_id "XM_073080067.1"; db_xref "GeneID:140747476"; db_xref "GenBank:XP_072936168.1"; gbkey "CDS"; gene "LOC140747476"; product "uncharacterized protein isoform X2"; protein_id "XP_072936168.1"; exon_number "1";
NW_027332209.1	Gnomon	stop_codon	10504162	10504164	.	-	0	gene_id "LOC140747476"; transcript_id "XM_073080067.1"; db_xref "GeneID:140747476"; db_xref "GenBank:XP_072936168.1"; gbkey "CDS"; gene "LOC140747476"; product "uncharacterized protein isoform X2"; protein_id "XP_072936168.1"; exon_number "4";
NW_027332209.1	Gnomon	gene	10517431	10519636	.	+	.	gene_id "LOC140747742"; transcript_id ""; db_xref "GeneID:140747742"; description "uncharacterized LOC140747742"; gbkey "Gene"; gene "LOC140747742"; gene_biotype "protein_coding";
NW_027332209.1	Gnomon	transcript	10517431	10519636	.	+	.	gene_id "LOC140747742"; transcript_id "XM_073080373.1"; db_xref "GeneID:140747742"; db_xref "GenBank:XM_073080373.1"; experiment "COORDINATES: polyA evidence [ECO:0006239]"; gbkey "mRNA"; gene "LOC140747742"; model_evidence "Supporting evidence includes similarity to: 6 Proteins"; product "uncharacterized protein"; transcript_biotype "mRNA";
NW_027332209.1	Gnomon	exon	10517431	10519636	.	+	.	gene_id "LOC140747742"; transcript_id "XM_073080373.1"; db_xref "GeneID:140747742"; db_xref "GenBank:XM_073080373.1"; experiment "COORDINATES: polyA evidence [ECO:0006239]"; gene "LOC140747742"; model_evidence "Supporting evidence includes similarity to: 6 Proteins"; product "uncharacterized protein"; transcript_biotype "mRNA"; exon_number "1";
NW_027332209.1	Gnomon	CDS	10517514	10519124	.	+	0	gene_id "LOC140747742"; transcript_id "XM_073080373.1"; db_xref "GeneID:140747742"; db_xref "GenBank:XP_072936474.1"; gbkey "CDS"; gene "LOC140747742"; product "uncharacterized protein"; protein_id "XP_072936474.1"; exon_number "1";
NW_027332209.1	Gnomon	start_codon	10517514	10517516	.	+	0	gene_id "LOC140747742"; transcript_id "XM_073080373.1"; db_xref "GeneID:140747742"; db_xref "GenBank:XP_072936474.1"; gbkey "CDS"; gene "LOC140747742"; product "uncharacterized protein"; protein_id "XP_072936474.1"; exon_number "1";
NW_027332209.1	Gnomon	stop_codon	10519125	10519127	.	+	0	gene_id "LOC140747742"; transcript_id "XM_073080373.1"; db_xref "GeneID:140747742"; db_xref "GenBank:XP_072936474.1"; gbkey "CDS"; gene "LOC140747742"; product "uncharacterized protein"; protein_id "XP_072936474.1"; exon_number "1";
NW_027332209.1	Gnomon	gene	10519265	10544669	.	-	.	gene_id "LOC140747828"; transcript_id ""; db_xref "GeneID:140747828"; description "uncharacterized LOC140747828"; gbkey "Gene"; gene "LOC140747828"; gene_biotype "protein_coding";
NW_027332209.1	Gnomon	transcript	10519265	10544669	.	-	.	gene_id "LOC140747828"; transcript_id "XM_073080543.1"; db_xref "GeneID:140747828"; db_xref "GenBank:XM_073080543.1"; experiment "COORDINATES: polyA evidence [ECO:0006239]"; gbkey "mRNA"; gene "LOC140747828"; model_evidence "Supporting evidence includes similarity to: 1 Protein"; product "uncharacterized protein, transcript variant X2"; transcript_biotype "mRNA";
NW_027332209.1	Gnomon	exon	10544406	10544669	.	-	.	gene_id "LOC140747828"; transcript_id "XM_073080543.1"; db_xref "GeneID:140747828"; db_xref "GenBank:XM_073080543.1"; experiment "COORDINATES: polyA evidence [ECO:0006239]"; gene "LOC140747828"; model_evidence "Supporting evidence includes similarity to: 1 Protein"; product "uncharacterized protein, transcript variant X2"; transcript_biotype "mRNA"; exon_number "1";
NW_027332209.1	Gnomon	exon	10521921	10522157	.	-	.	gene_id "LOC140747828"; transcript_id "XM_073080543.1"; db_xref "GeneID:140747828"; db_xref "GenBank:XM_073080543.1"; experiment "COORDINATES: polyA evidence [ECO:0006239]"; gene "LOC140747828"; model_evidence "Supporting evidence includes similarity to: 1 Protein"; product "uncharacterized protein, transcript variant X2"; transcript_biotype "mRNA"; exon_number "2";
NW_027332209.1	Gnomon	exon	10520556	10520685	.	-	.	gene_id "LOC140747828"; transcript_id "XM_073080543.1"; db_xref "GeneID:140747828"; db_xref "GenBank:XM_073080543.1"; experiment "COORDINATES: polyA evidence [ECO:0006239]"; gene "LOC140747828"; model_evidence "Supporting evidence includes similarity to: 1 Protein"; product "uncharacterized protein, transcript variant X2"; transcript_biotype "mRNA"; exon_number "3";
NW_027332209.1	Gnomon	exon	10519265	10519798	.	-	.	gene_id "LOC140747828"; transcript_id "XM_073080543.1"; db_xref "GeneID:140747828"; db_xref "GenBank:XM_073080543.1"; experiment "COORDINATES: polyA evidence [ECO:0006239]"; gene "LOC140747828"; model_evidence "Supporting evidence includes similarity to: 1 Protein"; product "uncharacterized protein, transcript variant X2"; transcript_biotype "mRNA"; exon_number "4";
NW_027332209.1	Gnomon	CDS	10544406	10544414	.	-	0	gene_id "LOC140747828"; transcript_id "XM_073080543.1"; db_xref "GeneID:140747828"; db_xref "GenBank:XP_072936644.1"; gbkey "CDS"; gene "LOC140747828"; product "uncharacterized protein isoform X2"; protein_id "XP_072936644.1"; exon_number "1";
NW_027332209.1	Gnomon	CDS	10521921	10522157	.	-	0	gene_id "LOC140747828"; transcript_id "XM_073080543.1"; db_xref "GeneID:140747828"; db_xref "GenBank:XP_072936644.1"; gbkey "CDS"; gene "LOC140747828"; product "uncharacterized protein isoform X2"; protein_id "XP_072936644.1"; exon_number "2";
NW_027332209.1	Gnomon	CDS	10520556	10520685	.	-	0	gene_id "LOC140747828"; transcript_id "XM_073080543.1"; db_xref "GeneID:140747828"; db_xref "GenBank:XP_072936644.1"; gbkey "CDS"; gene "LOC140747828"; product "uncharacterized protein isoform X2"; protein_id "XP_072936644.1"; exon_number "3";
NW_027332209.1	Gnomon	CDS	10519701	10519798	.	-	2	gene_id "LOC140747828"; transcript_id "XM_073080543.1"; db_xref "GeneID:140747828"; db_xref "GenBank:XP_072936644.1"; gbkey "CDS"; gene "LOC140747828"; product "uncharacterized protein isoform X2"; protein_id "XP_072936644.1"; exon_number "4";
NW_027332209.1	Gnomon	start_codon	10544412	10544414	.	-	0	gene_id "LOC140747828"; transcript_id "XM_073080543.1"; db_xref "GeneID:140747828"; db_xref "GenBank:XP_072936644.1"; gbkey "CDS"; gene "LOC140747828"; product "uncharacterized protein isoform X2"; protein_id "XP_072936644.1"; exon_number "1";
NW_027332209.1	Gnomon	stop_codon	10519698	10519700	.	-	0	gene_id "LOC140747828"; transcript_id "XM_073080543.1"; db_xref "GeneID:140747828"; db_xref "GenBank:XP_072936644.1"; gbkey "CDS"; gene "LOC140747828"; product "uncharacterized protein isoform X2"; protein_id "XP_072936644.1"; exon_number "4";
NW_027332209.1	Gnomon	transcript	10519265	10544668	.	-	.	gene_id "LOC140747828"; transcript_id "XM_073080477.1"; db_xref "GeneID:140747828"; db_xref "GenBank:XM_073080477.1"; experiment "COORDINATES: polyA evidence [ECO:0006239]"; gbkey "mRNA"; gene "LOC140747828"; model_evidence "Supporting evidence includes similarity to: 5 Proteins"; product "uncharacterized protein, transcript variant X1"; transcript_biotype "mRNA";
NW_027332209.1	Gnomon	exon	10544406	10544668	.	-	.	gene_id "LOC140747828"; transcript_id "XM_073080477.1"; db_xref "GeneID:140747828"; db_xref "GenBank:XM_073080477.1"; experiment "COORDINATES: polyA evidence [ECO:0006239]"; gene "LOC140747828"; model_evidence "Supporting evidence includes similarity to: 5 Proteins"; product "uncharacterized protein, transcript variant X1"; transcript_biotype "mRNA"; exon_number "1";
NW_027332209.1	Gnomon	exon	10523134	10523220	.	-	.	gene_id "LOC140747828"; transcript_id "XM_073080477.1"; db_xref "GeneID:140747828"; db_xref "GenBank:XM_073080477.1"; experiment "COORDINATES: polyA evidence [ECO:0006239]"; gene "LOC140747828"; model_evidence "Supporting evidence includes similarity to: 5 Proteins"; product "uncharacterized protein, transcript variant X1"; transcript_biotype "mRNA"; exon_number "2";
NW_027332209.1	Gnomon	exon	10521921	10522157	.	-	.	gene_id "LOC140747828"; transcript_id "XM_073080477.1"; db_xref "GeneID:140747828"; db_xref "GenBank:XM_073080477.1"; experiment "COORDINATES: polyA evidence [ECO:0006239]"; gene "LOC140747828"; model_evidence "Supporting evidence includes similarity to: 5 Proteins"; product "uncharacterized protein, transcript variant X1"; transcript_biotype "mRNA"; exon_number "3";
NW_027332209.1	Gnomon	exon	10520556	10520685	.	-	.	gene_id "LOC140747828"; transcript_id "XM_073080477.1"; db_xref "GeneID:140747828"; db_xref "GenBank:XM_073080477.1"; experiment "COORDINATES: polyA evidence [ECO:0006239]"; gene "LOC140747828"; model_evidence "Supporting evidence includes similarity to: 5 Proteins"; product "uncharacterized protein, transcript variant X1"; transcript_biotype "mRNA"; exon_number "4";
NW_027332209.1	Gnomon	exon	10519265	10519798	.	-	.	gene_id "LOC140747828"; transcript_id "XM_073080477.1"; db_xref "GeneID:140747828"; db_xref "GenBank:XM_073080477.1"; experiment "COORDINATES: polyA evidence [ECO:0006239]"; gene "LOC140747828"; model_evidence "Supporting evidence includes similarity to: 5 Proteins"; product "uncharacterized protein, transcript variant X1"; transcript_biotype "mRNA"; exon_number "5";
NW_027332209.1	Gnomon	CDS	10523134	10523202	.	-	0	gene_id "LOC140747828"; transcript_id "XM_073080477.1"; db_xref "GeneID:140747828"; db_xref "GenBank:XP_072936578.1"; gbkey "CDS"; gene "LOC140747828"; product "uncharacterized protein isoform X1"; protein_id "XP_072936578.1"; exon_number "2";
NW_027332209.1	Gnomon	CDS	10521921	10522157	.	-	0	gene_id "LOC140747828"; transcript_id "XM_073080477.1"; db_xref "GeneID:140747828"; db_xref "GenBank:XP_072936578.1"; gbkey "CDS"; gene "LOC140747828"; product "uncharacterized protein isoform X1"; protein_id "XP_072936578.1"; exon_number "3";
NW_027332209.1	Gnomon	CDS	10520556	10520685	.	-	0	gene_id "LOC140747828"; transcript_id "XM_073080477.1"; db_xref "GeneID:140747828"; db_xref "GenBank:XP_072936578.1"; gbkey "CDS"; gene "LOC140747828"; product "uncharacterized protein isoform X1"; protein_id "XP_072936578.1"; exon_number "4";
NW_027332209.1	Gnomon	CDS	10519701	10519798	.	-	2	gene_id "LOC140747828"; transcript_id "XM_073080477.1"; db_xref "GeneID:140747828"; db_xref "GenBank:XP_072936578.1"; gbkey "CDS"; gene "LOC140747828"; product "uncharacterized protein isoform X1"; protein_id "XP_072936578.1"; exon_number "5";
NW_027332209.1	Gnomon	start_codon	10523200	10523202	.	-	0	gene_id "LOC140747828"; transcript_id "XM_073080477.1"; db_xref "GeneID:140747828"; db_xref "GenBank:XP_072936578.1"; gbkey "CDS"; gene "LOC140747828"; product "uncharacterized protein isoform X1"; protein_id "XP_072936578.1"; exon_number "2";
NW_027332209.1	Gnomon	stop_codon	10519698	10519700	.	-	0	gene_id "LOC140747828"; transcript_id "XM_073080477.1"; db_xref "GeneID:140747828"; db_xref "GenBank:XP_072936578.1"; gbkey "CDS"; gene "LOC140747828"; product "uncharacterized protein isoform X1"; protein_id "XP_072936578.1"; exon_number "5";
NW_027332209.1	Gnomon	gene	10567091	10632215	.	+	.	gene_id "LOC140747959"; transcript_id ""; db_xref "GeneID:140747959"; description "transmembrane protein 151B-like"; gbkey "Gene"; gene "LOC140747959"; gene_biotype "protein_coding";
NW_027332209.1	Gnomon	transcript	10567091	10632215	.	+	.	gene_id "LOC140747959"; transcript_id "XM_073080662.1"; db_xref "GeneID:140747959"; db_xref "GenBank:XM_073080662.1"; gbkey "mRNA"; gene "LOC140747959"; model_evidence "Supporting evidence includes similarity to: 4 Proteins"; product "transmembrane protein 151B-like"; transcript_biotype "mRNA";
NW_027332209.1	Gnomon	exon	10567091	10567312	.	+	.	gene_id "LOC140747959"; transcript_id "XM_073080662.1"; db_xref "GeneID:140747959"; db_xref "GenBank:XM_073080662.1"; gene "LOC140747959"; model_evidence "Supporting evidence includes similarity to: 4 Proteins"; product "transmembrane protein 151B-like"; transcript_biotype "mRNA"; exon_number "1";
NW_027332209.1	Gnomon	exon	10607519	10607667	.	+	.	gene_id "LOC140747959"; transcript_id "XM_073080662.1"; db_xref "GeneID:140747959"; db_xref "GenBank:XM_073080662.1"; gene "LOC140747959"; model_evidence "Supporting evidence includes similarity to: 4 Proteins"; product "transmembrane protein 151B-like"; transcript_biotype "mRNA"; exon_number "2";
NW_027332209.1	Gnomon	exon	10615758	10615961	.	+	.	gene_id "LOC140747959"; transcript_id "XM_073080662.1"; db_xref "GeneID:140747959"; db_xref "GenBank:XM_073080662.1"; gene "LOC140747959"; model_evidence "Supporting evidence includes similarity to: 4 Proteins"; product "transmembrane protein 151B-like"; transcript_biotype "mRNA"; exon_number "3";
NW_027332209.1	Gnomon	exon	10621766	10621850	.	+	.	gene_id "LOC140747959"; transcript_id "XM_073080662.1"; db_xref "GeneID:140747959"; db_xref "GenBank:XM_073080662.1"; gene "LOC140747959"; model_evidence "Supporting evidence includes similarity to: 4 Proteins"; product "transmembrane protein 151B-like"; transcript_biotype "mRNA"; exon_number "4";
NW_027332209.1	Gnomon	exon	10624670	10624835	.	+	.	gene_id "LOC140747959"; transcript_id "XM_073080662.1"; db_xref "GeneID:140747959"; db_xref "GenBank:XM_073080662.1"; gene "LOC140747959"; model_evidence "Supporting evidence includes similarity to: 4 Proteins"; product "transmembrane protein 151B-like"; transcript_biotype "mRNA"; exon_number "5";
NW_027332209.1	Gnomon	exon	10626557	10626680	.	+	.	gene_id "LOC140747959"; transcript_id "XM_073080662.1"; db_xref "GeneID:140747959"; db_xref "GenBank:XM_073080662.1"; gene "LOC140747959"; model_evidence "Supporting evidence includes similarity to: 4 Proteins"; product "transmembrane protein 151B-like"; transcript_biotype "mRNA"; exon_number "6";
NW_027332209.1	Gnomon	exon	10627955	10628075	.	+	.	gene_id "LOC140747959"; transcript_id "XM_073080662.1"; db_xref "GeneID:140747959"; db_xref "GenBank:XM_073080662.1"; gene "LOC140747959"; model_evidence "Supporting evidence includes similarity to: 4 Proteins"; product "transmembrane protein 151B-like"; transcript_biotype "mRNA"; exon_number "7";
NW_027332209.1	Gnomon	exon	10628804	10632215	.	+	.	gene_id "LOC140747959"; transcript_id "XM_073080662.1"; db_xref "GeneID:140747959"; db_xref "GenBank:XM_073080662.1"; gene "LOC140747959"; model_evidence "Supporting evidence includes similarity to: 4 Proteins"; product "transmembrane protein 151B-like"; transcript_biotype "mRNA"; exon_number "8";
NW_027332209.1	Gnomon	CDS	10567262	10567312	.	+	0	gene_id "LOC140747959"; transcript_id "XM_073080662.1"; db_xref "GeneID:140747959"; db_xref "GenBank:XP_072936763.1"; gbkey "CDS"; gene "LOC140747959"; product "transmembrane protein 151B-like"; protein_id "XP_072936763.1"; exon_number "1";
NW_027332209.1	Gnomon	CDS	10607519	10607667	.	+	0	gene_id "LOC140747959"; transcript_id "XM_073080662.1"; db_xref "GeneID:140747959"; db_xref "GenBank:XP_072936763.1"; gbkey "CDS"; gene "LOC140747959"; product "transmembrane protein 151B-like"; protein_id "XP_072936763.1"; exon_number "2";
NW_027332209.1	Gnomon	CDS	10615758	10615961	.	+	1	gene_id "LOC140747959"; transcript_id "XM_073080662.1"; db_xref "GeneID:140747959"; db_xref "GenBank:XP_072936763.1"; gbkey "CDS"; gene "LOC140747959"; product "transmembrane protein 151B-like"; protein_id "XP_072936763.1"; exon_number "3";
NW_027332209.1	Gnomon	CDS	10621766	10621850	.	+	1	gene_id "LOC140747959"; transcript_id "XM_073080662.1"; db_xref "GeneID:140747959"; db_xref "GenBank:XP_072936763.1"; gbkey "CDS"; gene "LOC140747959"; product "transmembrane protein 151B-like"; protein_id "XP_072936763.1"; exon_number "4";
NW_027332209.1	Gnomon	CDS	10624670	10624835	.	+	0	gene_id "LOC140747959"; transcript_id "XM_073080662.1"; db_xref "GeneID:140747959"; db_xref "GenBank:XP_072936763.1"; gbkey "CDS"; gene "LOC140747959"; product "transmembrane protein 151B-like"; protein_id "XP_072936763.1"; exon_number "5";
NW_027332209.1	Gnomon	CDS	10626557	10626680	.	+	2	gene_id "LOC140747959"; transcript_id "XM_073080662.1"; db_xref "GeneID:140747959"; db_xref "GenBank:XP_072936763.1"; gbkey "CDS"; gene "LOC140747959"; product "transmembrane protein 151B-like"; protein_id "XP_072936763.1"; exon_number "6";
NW_027332209.1	Gnomon	CDS	10627955	10628075	.	+	1	gene_id "LOC140747959"; transcript_id "XM_073080662.1"; db_xref "GeneID:140747959"; db_xref "GenBank:XP_072936763.1"; gbkey "CDS"; gene "LOC140747959"; product "transmembrane protein 151B-like"; protein_id "XP_072936763.1"; exon_number "7";
NW_027332209.1	Gnomon	CDS	10628804	10629691	.	+	0	gene_id "LOC140747959"; transcript_id "XM_073080662.1"; db_xref "GeneID:140747959"; db_xref "GenBank:XP_072936763.1"; gbkey "CDS"; gene "LOC140747959"; product "transmembrane protein 151B-like"; protein_id "XP_072936763.1"; exon_number "8";
NW_027332209.1	Gnomon	start_codon	10567262	10567264	.	+	0	gene_id "LOC140747959"; transcript_id "XM_073080662.1"; db_xref "GeneID:140747959"; db_xref "GenBank:XP_072936763.1"; gbkey "CDS"; gene "LOC140747959"; product "transmembrane protein 151B-like"; protein_id "XP_072936763.1"; exon_number "1";
NW_027332209.1	Gnomon	stop_codon	10629692	10629694	.	+	0	gene_id "LOC140747959"; transcript_id "XM_073080662.1"; db_xref "GeneID:140747959"; db_xref "GenBank:XP_072936763.1"; gbkey "CDS"; gene "LOC140747959"; product "transmembrane protein 151B-like"; protein_id "XP_072936763.1"; exon_number "8";
NW_027332209.1	Gnomon	gene	10715308	10720576	.	+	.	gene_id "LOC140748045"; transcript_id ""; db_xref "GeneID:140748045"; description "upstream stimulatory factor 1-like"; gbkey "Gene"; gene "LOC140748045"; gene_biotype "protein_coding";
NW_027332209.1	Gnomon	transcript	10715308	10720576	.	+	.	gene_id "LOC140748045"; transcript_id "XM_073080776.1"; db_xref "GeneID:140748045"; db_xref "GenBank:XM_073080776.1"; experiment "COORDINATES: polyA evidence [ECO:0006239]"; gbkey "mRNA"; gene "LOC140748045"; model_evidence "Supporting evidence includes similarity to: 5 Proteins"; product "upstream stimulatory factor 1-like"; transcript_biotype "mRNA";
NW_027332209.1	Gnomon	exon	10715308	10715464	.	+	.	gene_id "LOC140748045"; transcript_id "XM_073080776.1"; db_xref "GeneID:140748045"; db_xref "GenBank:XM_073080776.1"; experiment "COORDINATES: polyA evidence [ECO:0006239]"; gene "LOC140748045"; model_evidence "Supporting evidence includes similarity to: 5 Proteins"; product "upstream stimulatory factor 1-like"; transcript_biotype "mRNA"; exon_number "1";
NW_027332209.1	Gnomon	exon	10715647	10715690	.	+	.	gene_id "LOC140748045"; transcript_id "XM_073080776.1"; db_xref "GeneID:140748045"; db_xref "GenBank:XM_073080776.1"; experiment "COORDINATES: polyA evidence [ECO:0006239]"; gene "LOC140748045"; model_evidence "Supporting evidence includes similarity to: 5 Proteins"; product "upstream stimulatory factor 1-like"; transcript_biotype "mRNA"; exon_number "2";
NW_027332209.1	Gnomon	exon	10715866	10715955	.	+	.	gene_id "LOC140748045"; transcript_id "XM_073080776.1"; db_xref "GeneID:140748045"; db_xref "GenBank:XM_073080776.1"; experiment "COORDINATES: polyA evidence [ECO:0006239]"; gene "LOC140748045"; model_evidence "Supporting evidence includes similarity to: 5 Proteins"; product "upstream stimulatory factor 1-like"; transcript_biotype "mRNA"; exon_number "3";
NW_027332209.1	Gnomon	exon	10716586	10716666	.	+	.	gene_id "LOC140748045"; transcript_id "XM_073080776.1"; db_xref "GeneID:140748045"; db_xref "GenBank:XM_073080776.1"; experiment "COORDINATES: polyA evidence [ECO:0006239]"; gene "LOC140748045"; model_evidence "Supporting evidence includes similarity to: 5 Proteins"; product "upstream stimulatory factor 1-like"; transcript_biotype "mRNA"; exon_number "4";
NW_027332209.1	Gnomon	exon	10717130	10717251	.	+	.	gene_id "LOC140748045"; transcript_id "XM_073080776.1"; db_xref "GeneID:140748045"; db_xref "GenBank:XM_073080776.1"; experiment "COORDINATES: polyA evidence [ECO:0006239]"; gene "LOC140748045"; model_evidence "Supporting evidence includes similarity to: 5 Proteins"; product "upstream stimulatory factor 1-like"; transcript_biotype "mRNA"; exon_number "5";
NW_027332209.1	Gnomon	exon	10717580	10717764	.	+	.	gene_id "LOC140748045"; transcript_id "XM_073080776.1"; db_xref "GeneID:140748045"; db_xref "GenBank:XM_073080776.1"; experiment "COORDINATES: polyA evidence [ECO:0006239]"; gene "LOC140748045"; model_evidence "Supporting evidence includes similarity to: 5 Proteins"; product "upstream stimulatory factor 1-like"; transcript_biotype "mRNA"; exon_number "6";
NW_027332209.1	Gnomon	exon	10718463	10720576	.	+	.	gene_id "LOC140748045"; transcript_id "XM_073080776.1"; db_xref "GeneID:140748045"; db_xref "GenBank:XM_073080776.1"; experiment "COORDINATES: polyA evidence [ECO:0006239]"; gene "LOC140748045"; model_evidence "Supporting evidence includes similarity to: 5 Proteins"; product "upstream stimulatory factor 1-like"; transcript_biotype "mRNA"; exon_number "7";
NW_027332209.1	Gnomon	CDS	10715409	10715464	.	+	0	gene_id "LOC140748045"; transcript_id "XM_073080776.1"; db_xref "GeneID:140748045"; db_xref "GenBank:XP_072936877.1"; gbkey "CDS"; gene "LOC140748045"; product "upstream stimulatory factor 1-like"; protein_id "XP_072936877.1"; exon_number "1";
NW_027332209.1	Gnomon	CDS	10715647	10715690	.	+	1	gene_id "LOC140748045"; transcript_id "XM_073080776.1"; db_xref "GeneID:140748045"; db_xref "GenBank:XP_072936877.1"; gbkey "CDS"; gene "LOC140748045"; product "upstream stimulatory factor 1-like"; protein_id "XP_072936877.1"; exon_number "2";
NW_027332209.1	Gnomon	CDS	10715866	10715955	.	+	2	gene_id "LOC140748045"; transcript_id "XM_073080776.1"; db_xref "GeneID:140748045"; db_xref "GenBank:XP_072936877.1"; gbkey "CDS"; gene "LOC140748045"; product "upstream stimulatory factor 1-like"; protein_id "XP_072936877.1"; exon_number "3";
NW_027332209.1	Gnomon	CDS	10716586	10716666	.	+	2	gene_id "LOC140748045"; transcript_id "XM_073080776.1"; db_xref "GeneID:140748045"; db_xref "GenBank:XP_072936877.1"; gbkey "CDS"; gene "LOC140748045"; product "upstream stimulatory factor 1-like"; protein_id "XP_072936877.1"; exon_number "4";
NW_027332209.1	Gnomon	CDS	10717130	10717251	.	+	2	gene_id "LOC140748045"; transcript_id "XM_073080776.1"; db_xref "GeneID:140748045"; db_xref "GenBank:XP_072936877.1"; gbkey "CDS"; gene "LOC140748045"; product "upstream stimulatory factor 1-like"; protein_id "XP_072936877.1"; exon_number "5";
NW_027332209.1	Gnomon	CDS	10717580	10717764	.	+	0	gene_id "LOC140748045"; transcript_id "XM_073080776.1"; db_xref "GeneID:140748045"; db_xref "GenBank:XP_072936877.1"; gbkey "CDS"; gene "LOC140748045"; product "upstream stimulatory factor 1-like"; protein_id "XP_072936877.1"; exon_number "6";
NW_027332209.1	Gnomon	CDS	10718463	10718628	.	+	1	gene_id "LOC140748045"; transcript_id "XM_073080776.1"; db_xref "GeneID:140748045"; db_xref "GenBank:XP_072936877.1"; gbkey "CDS"; gene "LOC140748045"; product "upstream stimulatory factor 1-like"; protein_id "XP_072936877.1"; exon_number "7";
NW_027332209.1	Gnomon	start_codon	10715409	10715411	.	+	0	gene_id "LOC140748045"; transcript_id "XM_073080776.1"; db_xref "GeneID:140748045"; db_xref "GenBank:XP_072936877.1"; gbkey "CDS"; gene "LOC140748045"; product "upstream stimulatory factor 1-like"; protein_id "XP_072936877.1"; exon_number "1";
NW_027332209.1	Gnomon	stop_codon	10718629	10718631	.	+	0	gene_id "LOC140748045"; transcript_id "XM_073080776.1"; db_xref "GeneID:140748045"; db_xref "GenBank:XP_072936877.1"; gbkey "CDS"; gene "LOC140748045"; product "upstream stimulatory factor 1-like"; protein_id "XP_072936877.1"; exon_number "7";
NW_027332209.1	Gnomon	gene	10720954	10727191	.	-	.	gene_id "LOC140748125"; transcript_id ""; db_xref "GeneID:140748125"; description "uncharacterized LOC140748125"; gbkey "Gene"; gene "LOC140748125"; gene_biotype "protein_coding";
NW_027332209.1	Gnomon	transcript	10720954	10727191	.	-	.	gene_id "LOC140748125"; transcript_id "XM_073080895.1"; db_xref "GeneID:140748125"; db_xref "GenBank:XM_073080895.1"; gbkey "mRNA"; gene "LOC140748125"; model_evidence "Supporting evidence includes similarity to: 3 Proteins"; product "uncharacterized protein"; transcript_biotype "mRNA";
NW_027332209.1	Gnomon	exon	10726918	10727191	.	-	.	gene_id "LOC140748125"; transcript_id "XM_073080895.1"; db_xref "GeneID:140748125"; db_xref "GenBank:XM_073080895.1"; gene "LOC140748125"; model_evidence "Supporting evidence includes similarity to: 3 Proteins"; product "uncharacterized protein"; transcript_biotype "mRNA"; exon_number "1";
NW_027332209.1	Gnomon	exon	10726111	10726313	.	-	.	gene_id "LOC140748125"; transcript_id "XM_073080895.1"; db_xref "GeneID:140748125"; db_xref "GenBank:XM_073080895.1"; gene "LOC140748125"; model_evidence "Supporting evidence includes similarity to: 3 Proteins"; product "uncharacterized protein"; transcript_biotype "mRNA"; exon_number "2";
NW_027332209.1	Gnomon	exon	10725686	10725747	.	-	.	gene_id "LOC140748125"; transcript_id "XM_073080895.1"; db_xref "GeneID:140748125"; db_xref "GenBank:XM_073080895.1"; gene "LOC140748125"; model_evidence "Supporting evidence includes similarity to: 3 Proteins"; product "uncharacterized protein"; transcript_biotype "mRNA"; exon_number "3";
NW_027332209.1	Gnomon	exon	10725282	10725468	.	-	.	gene_id "LOC140748125"; transcript_id "XM_073080895.1"; db_xref "GeneID:140748125"; db_xref "GenBank:XM_073080895.1"; gene "LOC140748125"; model_evidence "Supporting evidence includes similarity to: 3 Proteins"; product "uncharacterized protein"; transcript_biotype "mRNA"; exon_number "4";
NW_027332209.1	Gnomon	exon	10724812	10725134	.	-	.	gene_id "LOC140748125"; transcript_id "XM_073080895.1"; db_xref "GeneID:140748125"; db_xref "GenBank:XM_073080895.1"; gene "LOC140748125"; model_evidence "Supporting evidence includes similarity to: 3 Proteins"; product "uncharacterized protein"; transcript_biotype "mRNA"; exon_number "5";
NW_027332209.1	Gnomon	exon	10723407	10724722	.	-	.	gene_id "LOC140748125"; transcript_id "XM_073080895.1"; db_xref "GeneID:140748125"; db_xref "GenBank:XM_073080895.1"; gene "LOC140748125"; model_evidence "Supporting evidence includes similarity to: 3 Proteins"; product "uncharacterized protein"; transcript_biotype "mRNA"; exon_number "6";
NW_027332209.1	Gnomon	exon	10722688	10722813	.	-	.	gene_id "LOC140748125"; transcript_id "XM_073080895.1"; db_xref "GeneID:140748125"; db_xref "GenBank:XM_073080895.1"; gene "LOC140748125"; model_evidence "Supporting evidence includes similarity to: 3 Proteins"; product "uncharacterized protein"; transcript_biotype "mRNA"; exon_number "7";
NW_027332209.1	Gnomon	exon	10722189	10722337	.	-	.	gene_id "LOC140748125"; transcript_id "XM_073080895.1"; db_xref "GeneID:140748125"; db_xref "GenBank:XM_073080895.1"; gene "LOC140748125"; model_evidence "Supporting evidence includes similarity to: 3 Proteins"; product "uncharacterized protein"; transcript_biotype "mRNA"; exon_number "8";
NW_027332209.1	Gnomon	exon	10720954	10721876	.	-	.	gene_id "LOC140748125"; transcript_id "XM_073080895.1"; db_xref "GeneID:140748125"; db_xref "GenBank:XM_073080895.1"; gene "LOC140748125"; model_evidence "Supporting evidence includes similarity to: 3 Proteins"; product "uncharacterized protein"; transcript_biotype "mRNA"; exon_number "9";
NW_027332209.1	Gnomon	CDS	10726918	10727037	.	-	0	gene_id "LOC140748125"; transcript_id "XM_073080895.1"; db_xref "GeneID:140748125"; db_xref "GenBank:XP_072936996.1"; gbkey "CDS"; gene "LOC140748125"; product "uncharacterized protein"; protein_id "XP_072936996.1"; exon_number "1";
NW_027332209.1	Gnomon	CDS	10726111	10726313	.	-	0	gene_id "LOC140748125"; transcript_id "XM_073080895.1"; db_xref "GeneID:140748125"; db_xref "GenBank:XP_072936996.1"; gbkey "CDS"; gene "LOC140748125"; product "uncharacterized protein"; protein_id "XP_072936996.1"; exon_number "2";
NW_027332209.1	Gnomon	CDS	10725686	10725747	.	-	1	gene_id "LOC140748125"; transcript_id "XM_073080895.1"; db_xref "GeneID:140748125"; db_xref "GenBank:XP_072936996.1"; gbkey "CDS"; gene "LOC140748125"; product "uncharacterized protein"; protein_id "XP_072936996.1"; exon_number "3";
NW_027332209.1	Gnomon	CDS	10725282	10725468	.	-	2	gene_id "LOC140748125"; transcript_id "XM_073080895.1"; db_xref "GeneID:140748125"; db_xref "GenBank:XP_072936996.1"; gbkey "CDS"; gene "LOC140748125"; product "uncharacterized protein"; protein_id "XP_072936996.1"; exon_number "4";
NW_027332209.1	Gnomon	CDS	10724812	10725134	.	-	1	gene_id "LOC140748125"; transcript_id "XM_073080895.1"; db_xref "GeneID:140748125"; db_xref "GenBank:XP_072936996.1"; gbkey "CDS"; gene "LOC140748125"; product "uncharacterized protein"; protein_id "XP_072936996.1"; exon_number "5";
NW_027332209.1	Gnomon	CDS	10723407	10724722	.	-	2	gene_id "LOC140748125"; transcript_id "XM_073080895.1"; db_xref "GeneID:140748125"; db_xref "GenBank:XP_072936996.1"; gbkey "CDS"; gene "LOC140748125"; product "uncharacterized protein"; protein_id "XP_072936996.1"; exon_number "6";
NW_027332209.1	Gnomon	CDS	10722688	10722813	.	-	0	gene_id "LOC140748125"; transcript_id "XM_073080895.1"; db_xref "GeneID:140748125"; db_xref "GenBank:XP_072936996.1"; gbkey "CDS"; gene "LOC140748125"; product "uncharacterized protein"; protein_id "XP_072936996.1"; exon_number "7";
NW_027332209.1	Gnomon	CDS	10722189	10722337	.	-	0	gene_id "LOC140748125"; transcript_id "XM_073080895.1"; db_xref "GeneID:140748125"; db_xref "GenBank:XP_072936996.1"; gbkey "CDS"; gene "LOC140748125"; product "uncharacterized protein"; protein_id "XP_072936996.1"; exon_number "8";
NW_027332209.1	Gnomon	CDS	10721756	10721876	.	-	1	gene_id "LOC140748125"; transcript_id "XM_073080895.1"; db_xref "GeneID:140748125"; db_xref "GenBank:XP_072936996.1"; gbkey "CDS"; gene "LOC140748125"; product "uncharacterized protein"; protein_id "XP_072936996.1"; exon_number "9";
NW_027332209.1	Gnomon	start_codon	10727035	10727037	.	-	0	gene_id "LOC140748125"; transcript_id "XM_073080895.1"; db_xref "GeneID:140748125"; db_xref "GenBank:XP_072936996.1"; gbkey "CDS"; gene "LOC140748125"; product "uncharacterized protein"; protein_id "XP_072936996.1"; exon_number "1";
NW_027332209.1	Gnomon	stop_codon	10721753	10721755	.	-	0	gene_id "LOC140748125"; transcript_id "XM_073080895.1"; db_xref "GeneID:140748125"; db_xref "GenBank:XP_072936996.1"; gbkey "CDS"; gene "LOC140748125"; product "uncharacterized protein"; protein_id "XP_072936996.1"; exon_number "9";
NW_027332209.1	Gnomon	gene	10728330	10730270	.	+	.	gene_id "LOC140748212"; transcript_id ""; db_xref "GeneID:140748212"; description "protein FAM177A1"; gbkey "Gene"; gene "LOC140748212"; gene_biotype "protein_coding";
NW_027332209.1	Gnomon	transcript	10728330	10730270	.	+	.	gene_id "LOC140748212"; transcript_id "XM_073081009.1"; db_xref "GeneID:140748212"; db_xref "GenBank:XM_073081009.1"; experiment "COORDINATES: polyA evidence [ECO:0006239]"; gbkey "mRNA"; gene "LOC140748212"; model_evidence "Supporting evidence includes similarity to: 5 Proteins"; product "protein FAM177A1"; transcript_biotype "mRNA";
NW_027332209.1	Gnomon	exon	10728330	10728583	.	+	.	gene_id "LOC140748212"; transcript_id "XM_073081009.1"; db_xref "GeneID:140748212"; db_xref "GenBank:XM_073081009.1"; experiment "COORDINATES: polyA evidence [ECO:0006239]"; gene "LOC140748212"; model_evidence "Supporting evidence includes similarity to: 5 Proteins"; product "protein FAM177A1"; transcript_biotype "mRNA"; exon_number "1";
NW_027332209.1	Gnomon	exon	10729258	10730270	.	+	.	gene_id "LOC140748212"; transcript_id "XM_073081009.1"; db_xref "GeneID:140748212"; db_xref "GenBank:XM_073081009.1"; experiment "COORDINATES: polyA evidence [ECO:0006239]"; gene "LOC140748212"; model_evidence "Supporting evidence includes similarity to: 5 Proteins"; product "protein FAM177A1"; transcript_biotype "mRNA"; exon_number "2";
NW_027332209.1	Gnomon	CDS	10728422	10728583	.	+	0	gene_id "LOC140748212"; transcript_id "XM_073081009.1"; db_xref "GeneID:140748212"; db_xref "GenBank:XP_072937110.1"; gbkey "CDS"; gene "LOC140748212"; product "protein FAM177A1"; protein_id "XP_072937110.1"; exon_number "1";
NW_027332209.1	Gnomon	CDS	10729258	10729530	.	+	0	gene_id "LOC140748212"; transcript_id "XM_073081009.1"; db_xref "GeneID:140748212"; db_xref "GenBank:XP_072937110.1"; gbkey "CDS"; gene "LOC140748212"; product "protein FAM177A1"; protein_id "XP_072937110.1"; exon_number "2";
NW_027332209.1	Gnomon	start_codon	10728422	10728424	.	+	0	gene_id "LOC140748212"; transcript_id "XM_073081009.1"; db_xref "GeneID:140748212"; db_xref "GenBank:XP_072937110.1"; gbkey "CDS"; gene "LOC140748212"; product "protein FAM177A1"; protein_id "XP_072937110.1"; exon_number "1";
NW_027332209.1	Gnomon	stop_codon	10729531	10729533	.	+	0	gene_id "LOC140748212"; transcript_id "XM_073081009.1"; db_xref "GeneID:140748212"; db_xref "GenBank:XP_072937110.1"; gbkey "CDS"; gene "LOC140748212"; product "protein FAM177A1"; protein_id "XP_072937110.1"; exon_number "2";
NW_027332209.1	Gnomon	gene	10816074	10819535	.	+	.	gene_id "LOC140757489"; transcript_id ""; db_xref "GeneID:140757489"; description "uncharacterized LOC140757489"; gbkey "Gene"; gene "LOC140757489"; gene_biotype "protein_coding";
NW_027332209.1	Gnomon	transcript	10816074	10819535	.	+	.	gene_id "LOC140757489"; transcript_id "XR_012103988.1"; db_xref "GeneID:140757489"; db_xref "GenBank:XR_012103988.1"; experiment "COORDINATES: polyA evidence [ECO:0006239]"; gbkey "misc_RNA"; gene "LOC140757489"; model_evidence "Supporting evidence includes similarity to: 2 Proteins"; product "uncharacterized protein, transcript variant X2"; transcript_biotype "transcript";
NW_027332209.1	Gnomon	exon	10816074	10816350	.	+	.	gene_id "LOC140757489"; transcript_id "XR_012103988.1"; db_xref "GeneID:140757489"; db_xref "GenBank:XR_012103988.1"; experiment "COORDINATES: polyA evidence [ECO:0006239]"; gene "LOC140757489"; model_evidence "Supporting evidence includes similarity to: 2 Proteins"; product "uncharacterized protein, transcript variant X2"; transcript_biotype "transcript"; exon_number "1";
NW_027332209.1	Gnomon	exon	10816789	10817034	.	+	.	gene_id "LOC140757489"; transcript_id "XR_012103988.1"; db_xref "GeneID:140757489"; db_xref "GenBank:XR_012103988.1"; experiment "COORDINATES: polyA evidence [ECO:0006239]"; gene "LOC140757489"; model_evidence "Supporting evidence includes similarity to: 2 Proteins"; product "uncharacterized protein, transcript variant X2"; transcript_biotype "transcript"; exon_number "2";
NW_027332209.1	Gnomon	exon	10818105	10818240	.	+	.	gene_id "LOC140757489"; transcript_id "XR_012103988.1"; db_xref "GeneID:140757489"; db_xref "GenBank:XR_012103988.1"; experiment "COORDINATES: polyA evidence [ECO:0006239]"; gene "LOC140757489"; model_evidence "Supporting evidence includes similarity to: 2 Proteins"; product "uncharacterized protein, transcript variant X2"; transcript_biotype "transcript"; exon_number "3";
NW_027332209.1	Gnomon	exon	10819038	10819310	.	+	.	gene_id "LOC140757489"; transcript_id "XR_012103988.1"; db_xref "GeneID:140757489"; db_xref "GenBank:XR_012103988.1"; experiment "COORDINATES: polyA evidence [ECO:0006239]"; gene "LOC140757489"; model_evidence "Supporting evidence includes similarity to: 2 Proteins"; product "uncharacterized protein, transcript variant X2"; transcript_biotype "transcript"; exon_number "4";
NW_027332209.1	Gnomon	exon	10819347	10819535	.	+	.	gene_id "LOC140757489"; transcript_id "XR_012103988.1"; db_xref "GeneID:140757489"; db_xref "GenBank:XR_012103988.1"; experiment "COORDINATES: polyA evidence [ECO:0006239]"; gene "LOC140757489"; model_evidence "Supporting evidence includes similarity to: 2 Proteins"; product "uncharacterized protein, transcript variant X2"; transcript_biotype "transcript"; exon_number "5";
NW_027332209.1	Gnomon	transcript	10816074	10819535	.	+	.	gene_id "LOC140757489"; transcript_id "XM_073093232.1"; db_xref "GeneID:140757489"; db_xref "GenBank:XM_073093232.1"; experiment "COORDINATES: polyA evidence [ECO:0006239]"; gbkey "mRNA"; gene "LOC140757489"; model_evidence "Supporting evidence includes similarity to: 2 Proteins"; product "uncharacterized protein, transcript variant X1"; transcript_biotype "mRNA";
NW_027332209.1	Gnomon	exon	10816074	10816350	.	+	.	gene_id "LOC140757489"; transcript_id "XM_073093232.1"; db_xref "GeneID:140757489"; db_xref "GenBank:XM_073093232.1"; experiment "COORDINATES: polyA evidence [ECO:0006239]"; gene "LOC140757489"; model_evidence "Supporting evidence includes similarity to: 2 Proteins"; product "uncharacterized protein, transcript variant X1"; transcript_biotype "mRNA"; exon_number "1";
NW_027332209.1	Gnomon	exon	10816789	10817034	.	+	.	gene_id "LOC140757489"; transcript_id "XM_073093232.1"; db_xref "GeneID:140757489"; db_xref "GenBank:XM_073093232.1"; experiment "COORDINATES: polyA evidence [ECO:0006239]"; gene "LOC140757489"; model_evidence "Supporting evidence includes similarity to: 2 Proteins"; product "uncharacterized protein, transcript variant X1"; transcript_biotype "mRNA"; exon_number "2";
NW_027332209.1	Gnomon	exon	10818105	10818240	.	+	.	gene_id "LOC140757489"; transcript_id "XM_073093232.1"; db_xref "GeneID:140757489"; db_xref "GenBank:XM_073093232.1"; experiment "COORDINATES: polyA evidence [ECO:0006239]"; gene "LOC140757489"; model_evidence "Supporting evidence includes similarity to: 2 Proteins"; product "uncharacterized protein, transcript variant X1"; transcript_biotype "mRNA"; exon_number "3";
NW_027332209.1	Gnomon	exon	10819038	10819535	.	+	.	gene_id "LOC140757489"; transcript_id "XM_073093232.1"; db_xref "GeneID:140757489"; db_xref "GenBank:XM_073093232.1"; experiment "COORDINATES: polyA evidence [ECO:0006239]"; gene "LOC140757489"; model_evidence "Supporting evidence includes similarity to: 2 Proteins"; product "uncharacterized protein, transcript variant X1"; transcript_biotype "mRNA"; exon_number "4";
NW_027332209.1	Gnomon	CDS	10816253	10816350	.	+	0	gene_id "LOC140757489"; transcript_id "XM_073093232.1"; db_xref "GeneID:140757489"; db_xref "GenBank:XP_072949333.1"; gbkey "CDS"; gene "LOC140757489"; product "uncharacterized protein isoform X1"; protein_id "XP_072949333.1"; exon_number "1";
NW_027332209.1	Gnomon	CDS	10816789	10817034	.	+	1	gene_id "LOC140757489"; transcript_id "XM_073093232.1"; db_xref "GeneID:140757489"; db_xref "GenBank:XP_072949333.1"; gbkey "CDS"; gene "LOC140757489"; product "uncharacterized protein isoform X1"; protein_id "XP_072949333.1"; exon_number "2";
NW_027332209.1	Gnomon	CDS	10818105	10818240	.	+	1	gene_id "LOC140757489"; transcript_id "XM_073093232.1"; db_xref "GeneID:140757489"; db_xref "GenBank:XP_072949333.1"; gbkey "CDS"; gene "LOC140757489"; product "uncharacterized protein isoform X1"; protein_id "XP_072949333.1"; exon_number "3";
NW_027332209.1	Gnomon	CDS	10819038	10819190	.	+	0	gene_id "LOC140757489"; transcript_id "XM_073093232.1"; db_xref "GeneID:140757489"; db_xref "GenBank:XP_072949333.1"; gbkey "CDS"; gene "LOC140757489"; product "uncharacterized protein isoform X1"; protein_id "XP_072949333.1"; exon_number "4";
NW_027332209.1	Gnomon	start_codon	10816253	10816255	.	+	0	gene_id "LOC140757489"; transcript_id "XM_073093232.1"; db_xref "GeneID:140757489"; db_xref "GenBank:XP_072949333.1"; gbkey "CDS"; gene "LOC140757489"; product "uncharacterized protein isoform X1"; protein_id "XP_072949333.1"; exon_number "1";
NW_027332209.1	Gnomon	stop_codon	10819191	10819193	.	+	0	gene_id "LOC140757489"; transcript_id "XM_073093232.1"; db_xref "GeneID:140757489"; db_xref "GenBank:XP_072949333.1"; gbkey "CDS"; gene "LOC140757489"; product "uncharacterized protein isoform X1"; protein_id "XP_072949333.1"; exon_number "4";
NW_027332209.1	Gnomon	transcript	10816077	10819535	.	+	.	gene_id "LOC140757489"; transcript_id "XM_073093243.1"; db_xref "GeneID:140757489"; db_xref "GenBank:XM_073093243.1"; experiment "COORDINATES: polyA evidence [ECO:0006239]"; gbkey "mRNA"; gene "LOC140757489"; model_evidence "Supporting evidence includes similarity to: 2 Proteins"; product "uncharacterized protein, transcript variant X3"; transcript_biotype "mRNA";
NW_027332209.1	Gnomon	exon	10816077	10816350	.	+	.	gene_id "LOC140757489"; transcript_id "XM_073093243.1"; db_xref "GeneID:140757489"; db_xref "GenBank:XM_073093243.1"; experiment "COORDINATES: polyA evidence [ECO:0006239]"; gene "LOC140757489"; model_evidence "Supporting evidence includes similarity to: 2 Proteins"; product "uncharacterized protein, transcript variant X3"; transcript_biotype "mRNA"; exon_number "1";
NW_027332209.1	Gnomon	exon	10816804	10817034	.	+	.	gene_id "LOC140757489"; transcript_id "XM_073093243.1"; db_xref "GeneID:140757489"; db_xref "GenBank:XM_073093243.1"; experiment "COORDINATES: polyA evidence [ECO:0006239]"; gene "LOC140757489"; model_evidence "Supporting evidence includes similarity to: 2 Proteins"; product "uncharacterized protein, transcript variant X3"; transcript_biotype "mRNA"; exon_number "2";
NW_027332209.1	Gnomon	exon	10818105	10818240	.	+	.	gene_id "LOC140757489"; transcript_id "XM_073093243.1"; db_xref "GeneID:140757489"; db_xref "GenBank:XM_073093243.1"; experiment "COORDINATES: polyA evidence [ECO:0006239]"; gene "LOC140757489"; model_evidence "Supporting evidence includes similarity to: 2 Proteins"; product "uncharacterized protein, transcript variant X3"; transcript_biotype "mRNA"; exon_number "3";
NW_027332209.1	Gnomon	exon	10819038	10819535	.	+	.	gene_id "LOC140757489"; transcript_id "XM_073093243.1"; db_xref "GeneID:140757489"; db_xref "GenBank:XM_073093243.1"; experiment "COORDINATES: polyA evidence [ECO:0006239]"; gene "LOC140757489"; model_evidence "Supporting evidence includes similarity to: 2 Proteins"; product "uncharacterized protein, transcript variant X3"; transcript_biotype "mRNA"; exon_number "4";
NW_027332209.1	Gnomon	CDS	10816253	10816350	.	+	0	gene_id "LOC140757489"; transcript_id "XM_073093243.1"; db_xref "GeneID:140757489"; db_xref "GenBank:XP_072949344.1"; gbkey "CDS"; gene "LOC140757489"; product "uncharacterized protein isoform X2"; protein_id "XP_072949344.1"; exon_number "1";
NW_027332209.1	Gnomon	CDS	10816804	10817034	.	+	1	gene_id "LOC140757489"; transcript_id "XM_073093243.1"; db_xref "GeneID:140757489"; db_xref "GenBank:XP_072949344.1"; gbkey "CDS"; gene "LOC140757489"; product "uncharacterized protein isoform X2"; protein_id "XP_072949344.1"; exon_number "2";
NW_027332209.1	Gnomon	CDS	10818105	10818240	.	+	1	gene_id "LOC140757489"; transcript_id "XM_073093243.1"; db_xref "GeneID:140757489"; db_xref "GenBank:XP_072949344.1"; gbkey "CDS"; gene "LOC140757489"; product "uncharacterized protein isoform X2"; protein_id "XP_072949344.1"; exon_number "3";
NW_027332209.1	Gnomon	CDS	10819038	10819190	.	+	0	gene_id "LOC140757489"; transcript_id "XM_073093243.1"; db_xref "GeneID:140757489"; db_xref "GenBank:XP_072949344.1"; gbkey "CDS"; gene "LOC140757489"; product "uncharacterized protein isoform X2"; protein_id "XP_072949344.1"; exon_number "4";
NW_027332209.1	Gnomon	start_codon	10816253	10816255	.	+	0	gene_id "LOC140757489"; transcript_id "XM_073093243.1"; db_xref "GeneID:140757489"; db_xref "GenBank:XP_072949344.1"; gbkey "CDS"; gene "LOC140757489"; product "uncharacterized protein isoform X2"; protein_id "XP_072949344.1"; exon_number "1";
NW_027332209.1	Gnomon	stop_codon	10819191	10819193	.	+	0	gene_id "LOC140757489"; transcript_id "XM_073093243.1"; db_xref "GeneID:140757489"; db_xref "GenBank:XP_072949344.1"; gbkey "CDS"; gene "LOC140757489"; product "uncharacterized protein isoform X2"; protein_id "XP_072949344.1"; exon_number "4";
NW_027332209.1	Gnomon	gene	10968217	11019366	.	+	.	gene_id "Cph"; transcript_id ""; db_xref "GeneID:140748294"; description "BCL11 transcription factor chronophage"; gbkey "Gene"; gene "Cph"; gene_biotype "protein_coding";
NW_027332209.1	Gnomon	transcript	10968217	11019366	.	+	.	gene_id "Cph"; transcript_id "XM_073081139.1"; db_xref "GeneID:140748294"; db_xref "GenBank:XM_073081139.1"; experiment "COORDINATES: polyA evidence [ECO:0006239]"; gbkey "mRNA"; gene "Cph"; model_evidence "Supporting evidence includes similarity to: 18 Proteins"; product "BCL11 transcription factor chronophage"; transcript_biotype "mRNA";
NW_027332209.1	Gnomon	exon	10968217	10968973	.	+	.	gene_id "Cph"; transcript_id "XM_073081139.1"; db_xref "GeneID:140748294"; db_xref "GenBank:XM_073081139.1"; experiment "COORDINATES: polyA evidence [ECO:0006239]"; gene "Cph"; model_evidence "Supporting evidence includes similarity to: 18 Proteins"; product "BCL11 transcription factor chronophage"; transcript_biotype "mRNA"; exon_number "1";
NW_027332209.1	Gnomon	exon	10999670	10999843	.	+	.	gene_id "Cph"; transcript_id "XM_073081139.1"; db_xref "GeneID:140748294"; db_xref "GenBank:XM_073081139.1"; experiment "COORDINATES: polyA evidence [ECO:0006239]"; gene "Cph"; model_evidence "Supporting evidence includes similarity to: 18 Proteins"; product "BCL11 transcription factor chronophage"; transcript_biotype "mRNA"; exon_number "2";
NW_027332209.1	Gnomon	exon	11000157	11000360	.	+	.	gene_id "Cph"; transcript_id "XM_073081139.1"; db_xref "GeneID:140748294"; db_xref "GenBank:XM_073081139.1"; experiment "COORDINATES: polyA evidence [ECO:0006239]"; gene "Cph"; model_evidence "Supporting evidence includes similarity to: 18 Proteins"; product "BCL11 transcription factor chronophage"; transcript_biotype "mRNA"; exon_number "3";
NW_027332209.1	Gnomon	exon	11000604	11000789	.	+	.	gene_id "Cph"; transcript_id "XM_073081139.1"; db_xref "GeneID:140748294"; db_xref "GenBank:XM_073081139.1"; experiment "COORDINATES: polyA evidence [ECO:0006239]"; gene "Cph"; model_evidence "Supporting evidence includes similarity to: 18 Proteins"; product "BCL11 transcription factor chronophage"; transcript_biotype "mRNA"; exon_number "4";
NW_027332209.1	Gnomon	exon	11015544	11019366	.	+	.	gene_id "Cph"; transcript_id "XM_073081139.1"; db_xref "GeneID:140748294"; db_xref "GenBank:XM_073081139.1"; experiment "COORDINATES: polyA evidence [ECO:0006239]"; gene "Cph"; model_evidence "Supporting evidence includes similarity to: 18 Proteins"; product "BCL11 transcription factor chronophage"; transcript_biotype "mRNA"; exon_number "5";
NW_027332209.1	Gnomon	CDS	10968937	10968973	.	+	0	gene_id "Cph"; transcript_id "XM_073081139.1"; db_xref "GeneID:140748294"; db_xref "GenBank:XP_072937240.1"; gbkey "CDS"; gene "Cph"; product "B-cell lymphoma/leukemia 11A"; protein_id "XP_072937240.1"; exon_number "1";
NW_027332209.1	Gnomon	CDS	10999670	10999843	.	+	2	gene_id "Cph"; transcript_id "XM_073081139.1"; db_xref "GeneID:140748294"; db_xref "GenBank:XP_072937240.1"; gbkey "CDS"; gene "Cph"; product "B-cell lymphoma/leukemia 11A"; protein_id "XP_072937240.1"; exon_number "2";
NW_027332209.1	Gnomon	CDS	11000157	11000360	.	+	2	gene_id "Cph"; transcript_id "XM_073081139.1"; db_xref "GeneID:140748294"; db_xref "GenBank:XP_072937240.1"; gbkey "CDS"; gene "Cph"; product "B-cell lymphoma/leukemia 11A"; protein_id "XP_072937240.1"; exon_number "3";
NW_027332209.1	Gnomon	CDS	11000604	11000789	.	+	2	gene_id "Cph"; transcript_id "XM_073081139.1"; db_xref "GeneID:140748294"; db_xref "GenBank:XP_072937240.1"; gbkey "CDS"; gene "Cph"; product "B-cell lymphoma/leukemia 11A"; protein_id "XP_072937240.1"; exon_number "4";
NW_027332209.1	Gnomon	CDS	11015544	11017540	.	+	2	gene_id "Cph"; transcript_id "XM_073081139.1"; db_xref "GeneID:140748294"; db_xref "GenBank:XP_072937240.1"; gbkey "CDS"; gene "Cph"; product "B-cell lymphoma/leukemia 11A"; protein_id "XP_072937240.1"; exon_number "5";
NW_027332209.1	Gnomon	start_codon	10968937	10968939	.	+	0	gene_id "Cph"; transcript_id "XM_073081139.1"; db_xref "GeneID:140748294"; db_xref "GenBank:XP_072937240.1"; gbkey "CDS"; gene "Cph"; product "B-cell lymphoma/leukemia 11A"; protein_id "XP_072937240.1"; exon_number "1";
NW_027332209.1	Gnomon	stop_codon	11017541	11017543	.	+	0	gene_id "Cph"; transcript_id "XM_073081139.1"; db_xref "GeneID:140748294"; db_xref "GenBank:XP_072937240.1"; gbkey "CDS"; gene "Cph"; product "B-cell lymphoma/leukemia 11A"; protein_id "XP_072937240.1"; exon_number "5";
NW_027332209.1	Gnomon	gene	11155737	11170682	.	-	.	gene_id "LOC140748361"; transcript_id ""; db_xref "GeneID:140748361"; description "putative ATP-dependent RNA helicase DHX57"; gbkey "Gene"; gene "LOC140748361"; gene_biotype "protein_coding";
NW_027332209.1	Gnomon	transcript	11155737	11170682	.	-	.	gene_id "LOC140748361"; transcript_id "XM_073081249.1"; db_xref "GeneID:140748361"; db_xref "GenBank:XM_073081249.1"; gbkey "mRNA"; gene "LOC140748361"; model_evidence "Supporting evidence includes similarity to: 9 Proteins"; product "putative ATP-dependent RNA helicase DHX57"; transcript_biotype "mRNA";
NW_027332209.1	Gnomon	exon	11170504	11170682	.	-	.	gene_id "LOC140748361"; transcript_id "XM_073081249.1"; db_xref "GeneID:140748361"; db_xref "GenBank:XM_073081249.1"; gene "LOC140748361"; model_evidence "Supporting evidence includes similarity to: 9 Proteins"; product "putative ATP-dependent RNA helicase DHX57"; transcript_biotype "mRNA"; exon_number "1";
NW_027332209.1	Gnomon	exon	11169511	11169670	.	-	.	gene_id "LOC140748361"; transcript_id "XM_073081249.1"; db_xref "GeneID:140748361"; db_xref "GenBank:XM_073081249.1"; gene "LOC140748361"; model_evidence "Supporting evidence includes similarity to: 9 Proteins"; product "putative ATP-dependent RNA helicase DHX57"; transcript_biotype "mRNA"; exon_number "2";
NW_027332209.1	Gnomon	exon	11168638	11168786	.	-	.	gene_id "LOC140748361"; transcript_id "XM_073081249.1"; db_xref "GeneID:140748361"; db_xref "GenBank:XM_073081249.1"; gene "LOC140748361"; model_evidence "Supporting evidence includes similarity to: 9 Proteins"; product "putative ATP-dependent RNA helicase DHX57"; transcript_biotype "mRNA"; exon_number "3";
NW_027332209.1	Gnomon	exon	11167319	11168291	.	-	.	gene_id "LOC140748361"; transcript_id "XM_073081249.1"; db_xref "GeneID:140748361"; db_xref "GenBank:XM_073081249.1"; gene "LOC140748361"; model_evidence "Supporting evidence includes similarity to: 9 Proteins"; product "putative ATP-dependent RNA helicase DHX57"; transcript_biotype "mRNA"; exon_number "4";
NW_027332209.1	Gnomon	exon	11166748	11166957	.	-	.	gene_id "LOC140748361"; transcript_id "XM_073081249.1"; db_xref "GeneID:140748361"; db_xref "GenBank:XM_073081249.1"; gene "LOC140748361"; model_evidence "Supporting evidence includes similarity to: 9 Proteins"; product "putative ATP-dependent RNA helicase DHX57"; transcript_biotype "mRNA"; exon_number "5";
NW_027332209.1	Gnomon	exon	11166054	11166333	.	-	.	gene_id "LOC140748361"; transcript_id "XM_073081249.1"; db_xref "GeneID:140748361"; db_xref "GenBank:XM_073081249.1"; gene "LOC140748361"; model_evidence "Supporting evidence includes similarity to: 9 Proteins"; product "putative ATP-dependent RNA helicase DHX57"; transcript_biotype "mRNA"; exon_number "6";
NW_027332209.1	Gnomon	exon	11165793	11165894	.	-	.	gene_id "LOC140748361"; transcript_id "XM_073081249.1"; db_xref "GeneID:140748361"; db_xref "GenBank:XM_073081249.1"; gene "LOC140748361"; model_evidence "Supporting evidence includes similarity to: 9 Proteins"; product "putative ATP-dependent RNA helicase DHX57"; transcript_biotype "mRNA"; exon_number "7";
NW_027332209.1	Gnomon	exon	11165339	11165517	.	-	.	gene_id "LOC140748361"; transcript_id "XM_073081249.1"; db_xref "GeneID:140748361"; db_xref "GenBank:XM_073081249.1"; gene "LOC140748361"; model_evidence "Supporting evidence includes similarity to: 9 Proteins"; product "putative ATP-dependent RNA helicase DHX57"; transcript_biotype "mRNA"; exon_number "8";
NW_027332209.1	Gnomon	exon	11164731	11164885	.	-	.	gene_id "LOC140748361"; transcript_id "XM_073081249.1"; db_xref "GeneID:140748361"; db_xref "GenBank:XM_073081249.1"; gene "LOC140748361"; model_evidence "Supporting evidence includes similarity to: 9 Proteins"; product "putative ATP-dependent RNA helicase DHX57"; transcript_biotype "mRNA"; exon_number "9";
NW_027332209.1	Gnomon	exon	11162812	11162994	.	-	.	gene_id "LOC140748361"; transcript_id "XM_073081249.1"; db_xref "GeneID:140748361"; db_xref "GenBank:XM_073081249.1"; gene "LOC140748361"; model_evidence "Supporting evidence includes similarity to: 9 Proteins"; product "putative ATP-dependent RNA helicase DHX57"; transcript_biotype "mRNA"; exon_number "10";
NW_027332209.1	Gnomon	exon	11161590	11161840	.	-	.	gene_id "LOC140748361"; transcript_id "XM_073081249.1"; db_xref "GeneID:140748361"; db_xref "GenBank:XM_073081249.1"; gene "LOC140748361"; model_evidence "Supporting evidence includes similarity to: 9 Proteins"; product "putative ATP-dependent RNA helicase DHX57"; transcript_biotype "mRNA"; exon_number "11";
NW_027332209.1	Gnomon	exon	11160700	11160947	.	-	.	gene_id "LOC140748361"; transcript_id "XM_073081249.1"; db_xref "GeneID:140748361"; db_xref "GenBank:XM_073081249.1"; gene "LOC140748361"; model_evidence "Supporting evidence includes similarity to: 9 Proteins"; product "putative ATP-dependent RNA helicase DHX57"; transcript_biotype "mRNA"; exon_number "12";
NW_027332209.1	Gnomon	exon	11160180	11160254	.	-	.	gene_id "LOC140748361"; transcript_id "XM_073081249.1"; db_xref "GeneID:140748361"; db_xref "GenBank:XM_073081249.1"; gene "LOC140748361"; model_evidence "Supporting evidence includes similarity to: 9 Proteins"; product "putative ATP-dependent RNA helicase DHX57"; transcript_biotype "mRNA"; exon_number "13";
NW_027332209.1	Gnomon	exon	11159637	11159843	.	-	.	gene_id "LOC140748361"; transcript_id "XM_073081249.1"; db_xref "GeneID:140748361"; db_xref "GenBank:XM_073081249.1"; gene "LOC140748361"; model_evidence "Supporting evidence includes similarity to: 9 Proteins"; product "putative ATP-dependent RNA helicase DHX57"; transcript_biotype "mRNA"; exon_number "14";
NW_027332209.1	Gnomon	exon	11158947	11159021	.	-	.	gene_id "LOC140748361"; transcript_id "XM_073081249.1"; db_xref "GeneID:140748361"; db_xref "GenBank:XM_073081249.1"; gene "LOC140748361"; model_evidence "Supporting evidence includes similarity to: 9 Proteins"; product "putative ATP-dependent RNA helicase DHX57"; transcript_biotype "mRNA"; exon_number "15";
NW_027332209.1	Gnomon	exon	11158408	11158654	.	-	.	gene_id "LOC140748361"; transcript_id "XM_073081249.1"; db_xref "GeneID:140748361"; db_xref "GenBank:XM_073081249.1"; gene "LOC140748361"; model_evidence "Supporting evidence includes similarity to: 9 Proteins"; product "putative ATP-dependent RNA helicase DHX57"; transcript_biotype "mRNA"; exon_number "16";
NW_027332209.1	Gnomon	exon	11158104	11158192	.	-	.	gene_id "LOC140748361"; transcript_id "XM_073081249.1"; db_xref "GeneID:140748361"; db_xref "GenBank:XM_073081249.1"; gene "LOC140748361"; model_evidence "Supporting evidence includes similarity to: 9 Proteins"; product "putative ATP-dependent RNA helicase DHX57"; transcript_biotype "mRNA"; exon_number "17";
NW_027332209.1	Gnomon	exon	11155737	11157834	.	-	.	gene_id "LOC140748361"; transcript_id "XM_073081249.1"; db_xref "GeneID:140748361"; db_xref "GenBank:XM_073081249.1"; gene "LOC140748361"; model_evidence "Supporting evidence includes similarity to: 9 Proteins"; product "putative ATP-dependent RNA helicase DHX57"; transcript_biotype "mRNA"; exon_number "18";
NW_027332209.1	Gnomon	CDS	11170504	11170571	.	-	0	gene_id "LOC140748361"; transcript_id "XM_073081249.1"; db_xref "GeneID:140748361"; db_xref "GenBank:XP_072937350.1"; gbkey "CDS"; gene "LOC140748361"; product "putative ATP-dependent RNA helicase DHX57"; protein_id "XP_072937350.1"; exon_number "1";
NW_027332209.1	Gnomon	CDS	11169511	11169670	.	-	1	gene_id "LOC140748361"; transcript_id "XM_073081249.1"; db_xref "GeneID:140748361"; db_xref "GenBank:XP_072937350.1"; gbkey "CDS"; gene "LOC140748361"; product "putative ATP-dependent RNA helicase DHX57"; protein_id "XP_072937350.1"; exon_number "2";
NW_027332209.1	Gnomon	CDS	11168638	11168786	.	-	0	gene_id "LOC140748361"; transcript_id "XM_073081249.1"; db_xref "GeneID:140748361"; db_xref "GenBank:XP_072937350.1"; gbkey "CDS"; gene "LOC140748361"; product "putative ATP-dependent RNA helicase DHX57"; protein_id "XP_072937350.1"; exon_number "3";
NW_027332209.1	Gnomon	CDS	11167319	11168291	.	-	1	gene_id "LOC140748361"; transcript_id "XM_073081249.1"; db_xref "GeneID:140748361"; db_xref "GenBank:XP_072937350.1"; gbkey "CDS"; gene "LOC140748361"; product "putative ATP-dependent RNA helicase DHX57"; protein_id "XP_072937350.1"; exon_number "4";
NW_027332209.1	Gnomon	CDS	11166748	11166957	.	-	0	gene_id "LOC140748361"; transcript_id "XM_073081249.1"; db_xref "GeneID:140748361"; db_xref "GenBank:XP_072937350.1"; gbkey "CDS"; gene "LOC140748361"; product "putative ATP-dependent RNA helicase DHX57"; protein_id "XP_072937350.1"; exon_number "5";
NW_027332209.1	Gnomon	CDS	11166054	11166333	.	-	0	gene_id "LOC140748361"; transcript_id "XM_073081249.1"; db_xref "GeneID:140748361"; db_xref "GenBank:XP_072937350.1"; gbkey "CDS"; gene "LOC140748361"; product "putative ATP-dependent RNA helicase DHX57"; protein_id "XP_072937350.1"; exon_number "6";
NW_027332209.1	Gnomon	CDS	11165793	11165894	.	-	2	gene_id "LOC140748361"; transcript_id "XM_073081249.1"; db_xref "GeneID:140748361"; db_xref "GenBank:XP_072937350.1"; gbkey "CDS"; gene "LOC140748361"; product "putative ATP-dependent RNA helicase DHX57"; protein_id "XP_072937350.1"; exon_number "7";
NW_027332209.1	Gnomon	CDS	11165339	11165517	.	-	2	gene_id "LOC140748361"; transcript_id "XM_073081249.1"; db_xref "GeneID:140748361"; db_xref "GenBank:XP_072937350.1"; gbkey "CDS"; gene "LOC140748361"; product "putative ATP-dependent RNA helicase DHX57"; protein_id "XP_072937350.1"; exon_number "8";
NW_027332209.1	Gnomon	CDS	11164731	11164885	.	-	0	gene_id "LOC140748361"; transcript_id "XM_073081249.1"; db_xref "GeneID:140748361"; db_xref "GenBank:XP_072937350.1"; gbkey "CDS"; gene "LOC140748361"; product "putative ATP-dependent RNA helicase DHX57"; protein_id "XP_072937350.1"; exon_number "9";
```
